# Characterizing and inferring quantitative cell cycle phase in single-cell RNA-seq data analysis

**DOI:** 10.1101/526848

**Authors:** Chiaowen Joyce Hsiao, PoYuan Tung, John D. Blischak, Jonathan E. Burnett, Kenneth A. Barr, Kushal K. Dey, Matthew Stephens, Yoav Gilad

## Abstract

Cellular heterogeneity in gene expression is driven by cellular processes such as cell cycle and cell-type identity, and cellular environment such as spatial location. The cell cycle, in particular, is thought to be a key driver of cell-to-cell heterogeneity in gene expression, even in otherwise homogeneous cell populations. Recent advances in single-cell RNA-sequencing (scRNA-seq) facilitate detailed characterization of gene expression heterogeneity, and can thus shed new light on the processes driving heterogeneity. Here, we combined fluorescence imaging with scRNA-seq to measure cell cycle phase and gene expression levels in human induced pluripotent stem cells (iPSCs). Using these data, we developed a novel approach to characterize cell cycle progression. While standard methods assign cells to discrete cell cycle stages, our method goes beyond this, and quantifies cell cycle progression on a continuum. We found that, on average, scRNA-seq data from only five genes predicted a cell’s position on the cell cycle continuum to within 14% of the entire cycle, and that using more genes did not improve this accuracy. Our data and predictor of cell cycle phase can directly help future studies to account for cell-cycle-related heterogeneity in iPSCs. Our results and methods also provide a foundation for future work to characterize the effects of the cell cycle on expression heterogeneity in other cell types.

## Supplementary material for "Characterizing and inferring quantitative cell cycle phase in single-cell RNA-seq data analysis": Source code of our analysis, including scripts and data necessary to reproduce the work.: eval_on_leng2015_data.Rmd

````
---
title: "Compare the performance of peco with other methods using Leng et al. 2015 data"
output: html_document
---

```{r setup, include=FALSE}
knitr::opts_chunk$set(echo = TRUE)
```

## Introduction


In Leng et al. 2015, FUCCI reporters were used to sort single-cell samples (Human Embryonic Stem Cells) into G1, S and G2M phases. The single-cell samples in each phase were then captured separated in 3 Fluidigm C1 plates. 

We used this datat to assess the ability of peco to predict cell cycle phase against a "ground truth". Specifically, we compared the performance of peco with Oscope and reCAT in predicting continuous cell cycle phase. We also compared the reuslts of Seurat and Oscope with the Leng et al. gating-based classification and our PAM-based discrete classification. 


## Set up

Load packages 

```{r load-packages, message=FALSE}
library(SingleCellExperiment)
library(peco)
library(yarrr)
library(tidyverse)
library(SingleCellExperiment)
library(peco)
```

Getting data

```{r get-data}
# ------ getting data
sce <- readRDS("data/leng2015_data.rds")
pdata <- data.frame(colData(sce))
fdata <- data.frame(rowData(sce))
counts <- assay(sce)

sce_fucci <- sce[,pdata$cell_state != "H1"]

# compute quantile-normalized gene expression levels
sce_fucci <- data_transform_quantile(sce_fucci)

counts_fucci <- assay(sce_fucci, "counts")
cpm_quantNormed_fucci <- assay(sce_fucci, "cpm_quantNormed")

pdata_fucci <- data.frame(colData(sce_fucci))
pdata_fucci$cell_state <- droplevels(pdata_fucci$cell_state)
pdata_fucci$cell_state <- factor(pdata_fucci$cell_state,
                                      levels = c("G1", "S", "G2"),
                                      labels = c("G1", "S", "G2M"))
```


## peco prediction

```{r peco}
# load training data
library(peco)
data("sce_top101genes")
data("training_human")


# Use top 4 genes for HIST1H4E was deprecated in genome build hg38
gene_symbols <- c("CDK1", "UBE2C", "TOP2A", "HIST1H4C")
gene_ensg <- c("ENSG00000170312","ENSG00000175063",
           "ENSG00000131747", "ENSG00000197061")
# use top 101 genes to predict
training_fun = training_human$cellcycle_function[gene_ensg]
training_sigma = training_human$sigma[gene_ensg,]


# use get_trend_estimateds=TRUE to estimate cyclic expression levels of 
# the four genes in Leng et al. 2015 data
out_peco <- cycle_npreg_outsample(
  Y_test=sce_fucci[rownames(sce_fucci) %in% gene_symbols],
  funs_est=training_fun,
  sigma_est=training_sigma,
  method.trend="trendfilter",
  ncores=4,
  get_trend_estimates=TRUE)

subdata_plot <- do.call(rbind, lapply(1:4, function(g) {
  gindex <- which(rownames(out_peco$Y_reordered) == gene_symbols[g])
  gexp <- out_peco$Y_reordered[gindex,]
  data.frame(gexp=gexp, gene=gene_symbols[g], cell_state=pdata_fucci$cell_state)
}))
ggplot(subdata_plot, aes(x=cell_state, y = gexp, fill=cell_state)) +
  geom_boxplot() + facet_wrap(~gene, ncol=4) +
  ylab("Quantile-normalized \n gene expression levels") + xlab("") +
  scale_fill_manual(values=as.character(yarrr::piratepal("espresso")[3:1]),
                    name="Phase") + theme_bw()


par(mfrow=c(1,4), mar=c(2,2,2,1), oma = c(0,0,2,0))

all.equal(colnames(out_peco$Y_reordered), rownames(pdata_fucci))
cell_state_col <- data.frame(cell_state = pdata_fucci$cell_state[match(colnames(out_peco$Y_reordered),
                                                                            rownames(pdata_fucci))],
                             sample_id = pdata_fucci$sample_id[match(colnames(out_peco$Y_reordered),
                                                                            rownames(pdata_fucci))])
cell_state_col$cols <- as.character(yarrr::piratepal("espresso")[3:1])[cell_state_col$cell_state]

for (g in 1:4) {
  if (g>1) { ylab <- ""} else { ylab <- "Quantile-normalized expression value"}
  #    if (i==1) { xlab <- "Predicted phase"} else { xlab <- "Inferred phase"}
  gindex <- which(rownames(out_peco$Y_reordered) == gene_symbols[g])

  plot(x= out_peco$cell_times_reordered,
       y = out_peco$Y_reordered[gindex,], pch = 16, cex=.5, ylab=ylab,
       xlab="Predicted phase", col = cell_state_col$cols,
       main = gene_symbols[g], axes=F, ylim=c(-3,3))
  abline(h=0, lwd=.5)
  lines(x = seq(0, 2*pi, length.out=200),
        y = out_peco$funs_reordered[[g]](seq(0, 2*pi, length.out=200)),
        col=wesanderson::wes_palette("FantasticFox1")[1], lty=1, lwd=2)
  axis(2); axis(1,at=c(0,pi/2, pi, 3*pi/2, 2*pi),
                labels=c(0,expression(pi/2), expression(pi), expression(3*pi/2),
                         expression(2*pi)))
}
title("peco prediction results", outer = TRUE, line = .5)
```

## Oscope prediction

We applied Oscope to estimate cell cycle ordering across the 888 single-cell samples. The analysis used the 29 genes that were identified as oscillating cell cycle genes in [Leng et al. 2015](https://www.ncbi.nlm.nih.gov/pmc/articles/PMC4589503/) (doi:10.1038/nmeth.3549). The data file was downloaed from nmeth.3549-S2.xlsx.

```{r run-oscope, eval = FALSE}
# Oscope
library(openxlsx)
oscope29genes <- unlist(read.xlsx("data/nmeth.3549-S2.xlsx", colNames = F))

# run Oscope on FUCCI cells ------------------------------
library(Oscope)
Sizes <- MedianNorm(counts_fucci)
DataNorm <- GetNormalizedMat(counts_fucci, Sizes)
DataNorm_sub <- DataNorm[which(rownames(DataNorm) %in% oscope29genes),]
DataInput <- NormForSine(DataNorm_sub)
SineRes <- OscopeSine(DataInput, parallel=F)
KMResUse <- list(cluster1=oscope29genes)
ENIRes <- OscopeENI(KMRes = KMResUse, Data = DataInput,
                    NCThre = 100, parallel=T)

save(DataInput,
     KMResUse, ENIRes, fits_leng_oscope, pdata_fucci,
     file = "data/leng_fucci_oscope_29genes.rda")
```

```{r plot-oscope}
# load pre-computed results,
load("data/leng_fucci_oscope_29genes.rda")

# lot predicted results
gene_symbols <- c("CDK1", "UBE2C", "TOP2A", "HIST1H4C")
gene_ensg <- c("ENSG00000170312","ENSG00000175063",
           "ENSG00000131747", "ENSG00000197061")

phase_pred <- seq(0, 2*pi, length.out= length(ENIRes$cluster1))
names(phase_pred) <- colnames(DataInput)[ENIRes[["cluster1"]]]

fits_leng_oscope <- lapply(1:4, function(g) {
  gindex <- which(rownames(cpm_quantNormed_fucci) == gene_symbols[g])
  fit_g <- data.frame(
    gexp=cpm_quantNormed_fucci[gindex, match(names(phase_pred), colnames(cpm_quantNormed_fucci))],
    phase=shift_origin((-phase_pred+2*pi), origin = pi/2))
  fit_g <- fit_g[order(fit_g$phase),]

  fit_trend <- fit_trendfilter_generic(fit_g$gexp)
  fit_g$trend.yy <- fit_trend$trend.yy
  fun_g <- approxfun(x=as.numeric(fit_g$phase),
                     y=as.numeric(fit_g$trend.yy), rule=2)
  fit_out <- list(fit_g=fit_g,
                  pve = fit_trend$pve,
                  fun_g = fun_g)
  return(fit_out)
})
names(fits_leng_oscope) <- gene_symbols


all.equal(rownames(fits_leng_oscope[[1]]$fit_g), rownames(pdata_fucci))
cell_state_oscope_col <- 
    data.frame(cell_state = pdata_fucci$cell_state[match(rownames(fits_leng_oscope[[1]]$fit_g),
                                               rownames(pdata_fucci))],
              sample_id = rownames(fits_leng_oscope[[1]]$fit_g) )
cell_state_oscope_col$cols <-
    as.character(yarrr::piratepal("espresso")[3:1])[cell_state_oscope_col$cell_state]


par(mfrow=c(1,4), mar=c(2,2,2,1), oma = c(0,0,2,1))
for (g in 1:4) {
  if (g>1) { ylab <- ""} else { ylab <- "Normalized log2CPM"}
  #    if (i==1) { xlab <- "Predicted phase"} else { xlab <- "Inferred phase"}
  res_g <- fits_leng_oscope[[g]]
  plot(x= res_g$fit_g$phase,
       y = res_g$fit_g$gexp, pch = 16, cex=.5, ylab=ylab,
       xlab="Predicted phase", col=cell_state_oscope_col$cols,
       main = names(fits_leng_oscope)[g], axes=F, ylim=c(-3,3))
  abline(h=0, lwd=.5)
  lines(x = seq(0, 2*pi, length.out=200),
        y = res_g$fun_g(seq(0, 2*pi, length.out=200)),
        col = wesanderson::wes_palette("Darjeeling2")[2], lty=1, lwd=2)
  axis(2); axis(1,at=c(0,pi/2, pi, 3*pi/2, 2*pi),
                labels=c(0,expression(pi/2), expression(pi), expression(3*pi/2),
                         expression(2*pi)))
}
title("Oscope prediction results", outer = TRUE, line = .5)
```


## reCAT prediction

We applied reCAT to estimate cell cycle ordering across the 888 single-cell samples. The analysis used all the 11,040 genes. 

To run recAT, please clone the reCAT GitHUb repository and then cd to the directory.

`git clone https://github.com/tinglab/reCAT`

`cd "reCAT/R"`

```{r run-recat, eval = FALSE}
# recat
input <- t(cpm_quantNormed_fucci)
input <- input[sample(1:nrow(input)),]
source("get_test_exp.R")
test_exp <- get_test_exp(t(input))
source("get_ordIndex.R")
res_ord <- get_ordIndex(test_exp, 10)
ordIndex <- res_ord$ordIndex

save(test_exp, res_ord, ordIndex, "data/leng_fucci_recat.rda")
```

```{r plot-recar}
# load pre-computed results
load("data/leng_fucci_recat.rda")

sample_ordered <- rownames(test_exp)[ordIndex]
phase_pred <- seq(0, 2*pi, length.out= length(ordIndex))
names(phase_pred) <- sample_ordered

fits_recat <- lapply(1:4, function(g) {
  gindex <- which(rownames(cpm_quantNormed_fucci) == gene_symbols[g])
  fit_g <- data.frame(
    gexp=cpm_quantNormed_fucci[gindex, match(sample_ordered, colnames(cpm_quantNormed_fucci))],
    phase=(-phase_pred)+2*pi )
  fit_g <- fit_g[order(fit_g$phase),]

  fit_trend <- fit_trendfilter_generic(fit_g$gexp, polyorder = 2)
  fit_g$trend.yy <- fit_trend$trend.yy
  #    fit_g$pve <- fit$pve
  fun_g <- approxfun(x=as.numeric(fit_g$phase),
                     y=as.numeric(fit_g$trend.yy), rule=2)
  fit_out <- list(fit_g=fit_g,
                  #                  pve = fit$pve,
                  fun_g = fun_g)
  return(fit_out)
})
names(fits_recat) <- gene_symbols

all.equal(rownames(fits_recat[[1]]$fit_g), rownames(pdata_fucci))
cell_state_recat_col <- 
    data.frame(cell_state = pdata_fucci$cell_state[match(rownames(fits_recat[[1]]$fit_g),
                                                       rownames(pdata_fucci))],
               sample_id = rownames(fits_recat[[1]]$fit_g) )
cell_state_recat_col$cols <- 
    as.character(yarrr::piratepal("espresso")[3:1])[cell_state_recat_col$cell_state]

par(mfrow=c(1,4), mar=c(2,2,2,1), oma = c(0,0,2,0) )
for (g in 1:4) {
  if (g>1) { ylab <- ""} else { ylab <- "Quantile-normalized expression value"}
  res_g <- fits_recat[[g]]
  plot(x= res_g$fit_g$phase,
       y = res_g$fit_g$gexp, pch = 16, cex=.5, ylab=ylab,
       xlab="Predicted phase", col = cell_state_recat_col$cols,
       main = names(fits_recat)[g], axes=F, ylim=c(-3,3))
  abline(h=0, lwd=.5)
  lines(x = seq(0, 2*pi, length.out=200),
        y = res_g$fun_g(seq(0, 2*pi, length.out=200)),
        col=wesanderson::wes_palette("FantasticFox1")[5], lty=1, lwd=2)
  axis(2); axis(1,at=c(0,pi/2, pi, 3*pi/2, 2*pi),
                labels=c(0,expression(pi/2), expression(pi), expression(3*pi/2),
                         expression(2*pi)))
}
title("reCAT prediction results", outer = TRUE, line = .5)

```

## Seurat

```{r seurat}
library(Seurat)
cc.genes <- readLines(con = "data//regev_lab_cell_cycle_genes.txt")

obj <- CreateSeuratObject(counts = counts_fucci)
obj <- NormalizeData(obj)
obj <- FindVariableFeatures(obj, selection.method = "vst")
obj <- ScaleData(obj, features = rownames(obj))

obj <- CellCycleScoring(obj, s.features = cc.genes[1:43], 
                        g2m.features = cc.genes[44:97], set.ident = TRUE)
out_seurat <- obj[[]]

all.equal(rownames(out_seurat), colnames(counts_fucci))
out_seurat <- out_seurat[match(colnames(counts_fucci), rownames(out_seurat)),]

out_seurat$Phase <- factor(out_seurat$Phase,
                           levels = c("G1", "S", "G2M"))
out_seurat$gates <- pdata_fucci$cell_state[match(rownames(out_seurat),
                                                       rownames(pdata_fucci))]
table(out_seurat$gates, out_seurat$Phase)
```

## Cyclone

```{r cyclone}
library(scran)
hs.pairs <- readRDS(system.file("exdata", "human_cycle_markers.rds", package="scran"))

## get ENSG ID
# library(biomaRt)
# mart <- useMart(biomart = "ensembl", dataset = "hsapiens_gene_ensembl")
# geneinfo <- getBM(attributes = c("hgnc_symbol", "ensembl_gene_id"),
#                filters = "hgnc_symbol",
#                values = rownames(cpm_quantNormed_fucci), bmHeader = T, mart = mart)
#write.table(geneinfo, file = "data/leng_geneinfo.txt"))

geneinfo <- read.table("data/leng_geneinfo.txt")


indata <- which(geneinfo$ensg %in% unlist(hs.pairs))
geneinfo_indata <- geneinfo[indata,]

Y_cyclone <- cpm_quantNormed_fucci[rownames(cpm_quantNormed_fucci) %in% as.character(geneinfo_indata$symbol),]
rownames(Y_cyclone) <- geneinfo_indata$ensg[match(rownames(Y_cyclone),
                                                  geneinfo_indata$symbol)]

out_cyclone <- cyclone(Y_cyclone, pairs = hs.pairs,
                       gene.names=rownames(Y_cyclone),
                       iter=1000, min.iter=100, min.pairs=50,
                       BPPARAM=SerialParam(), verbose=T, subset.row=NULL)
names(out_cyclone$phases) <- colnames(Y_cyclone)
all.equal(names(out_cyclone$phases), colnames(cpm_quantNormed_fucci))
all.equal(names(out_cyclone$phases), rownames(pdata_fucci))

out_cyclone$cell_state <- pdata_fucci$cell_state[match(names(out_cyclone$phases),
                                                       rownames(pdata_fucci))]
out_cyclone$phases <- factor(out_cyclone$phases,
                             levels = c("G1", "S", "G2M"))
table(pdata_fucci$cell_state, out_cyclone$phases)
```


## Session information

```{r}
sessionInfo()
```
````
