## Supplementary material for "Characterizing and inferring quantitative cell cycle phase in single-cell RNA-seq data analysis": Source code of our analysis, including scripts and data necessary to reproduce the work.: npreg_trendfilter_quantile.Rmd

````
---
title: "Estimate cyclic trend of gene expression levels"
author: "Joyce Hsiao"
output: 
  workflowr::wflow_html:
    toc: TRUE
    toc_float: TRUE
---


```{r setup, include=FALSE}
knitr::opts_chunk$set(echo = TRUE, message = FALSE, warning=FALSE)
```

## Introduction

We used trendfilter to estimate cyclic trend of gene expression levels for each gene. We computed proportion of variance explained (PVE) by the cyclic trend for each gene and quantify the signficance of cycliic trend by permutation-based p-values. 


## Set-up

Load packages

```{r load-packages}
library(SingleCellExperiment)
library(dplyr)
library(matrixStats)
library(edgeR)
library(circular)
library(peco)
```

Load data

```{r load-data}
sce <- readRDS("data/sce-final.rds")
sce <- sce[grep("ENSG", rownames(sce)),]
pdata <- data.frame(colData(sce))
fdata <- data.frame(rowData(sce))

sce <- data_transform_quantile(sce)
log2cpm_quantNormed <- assay(sce, "cpm_quantNormed")
log2cpm_beforequant <- assay(sce, "cpm")

# derive and rotate cell cycle phase
pca <- prcomp(cbind(pdata$rfp.median.log10sum.adjust,
                    pdata$gfp.median.log10sum.adjust))
theta <- coord2rad(pca$x)
theta_final <- shift_origin(as.numeric(theta), 3*pi/4)

log2cpm_quantNormed <- log2cpm_quantNormed[,order(theta_final)]
log2cpm_beforequant <- log2cpm_beforequant[,order(theta_final)]

plot(log2cpm_quantNormed["ENSG00000170312",],
     main = "CDK1", ylab = "Normalized gene expression values", 
     xlab = "FUCCI phase")
```


## Evaluate data after standardizing expression

Map log2cpm expression to standard normal distribution. The transformation is non-linear. Sort N expression values from the largest to the smalles. General N standard normal random variable. For the non-zero expression value, find the correspnoding standard normal random variable that has the same quantile and subsitute the value with the corresponding normal random variable value. We then find the stanadard normal random variable values correspond to non-zero expression values and randomly assign these non-zero expression values to a standard normal random variable value. 

* For genes with relatively low fraction of deteted cells, this method allows to move the zero expression values closer to the non-zero expression value. 

* For genes with high fraction of undetected cells, this method creates a 


Check genes with low/high fraction of undetected cells. 

```{r check-high-low-undetected-cells}
ii.high <- order(rowMeans(log2cpm_beforequant > 0), decreasing = F)[1:5]
par(mfcol=c(3,5))
for (i in 1:5) {
  plot(log2cpm_beforequant[ii.high[i],], ylab = "log2 CPM expression values")
  plot(log2cpm_quantNormed[ii.high[i],], ylab = "quantile-normalized log2CPM")
  plot(x=log2cpm_beforequant[ii.high[i],], y=log2cpm_quantNormed[ii.high[i],],
       ylab = "quantile-normalized log2CPM",
       xlab = "log2 CPM expression values")
}

ii.low <- order(rowMeans(log2cpm_beforequant > 0), decreasing = T)[1:5]
par(mfcol=c(3,5))
for (i in 1:5) {
  plot(log2cpm_beforequant[ii.low[i],], ylab = "log2 CPM expression values")
  plot(log2cpm_quantNormed[ii.low[i],], ylab = "quantile-normalized log2CPM")
  plot(x=log2cpm_beforequant[ii.low[i],], y=log2cpm_quantNormed[ii.low[i],],
       ylab = "quantile-normalized log2CPM",
       xlab = "log2 CPM expression values")
}
```

Check genes that we previously found to have cyclical patterns in [Whitfield et al 2002](https://www.ncbi.nlm.nih.gov/pubmed/12058064). 

The Whitfeld et al. 2002 list was downloaded from Macosko et al. 2015 (10.1016/j.cell.2015.05.002). Link to the file is https://www.ncbi.nlm.nih.gov/pmc/articles/PMC4481139/bin/NIHMS687993-supplement-supp_data_2.xlsx.


```{r check-cyclic, fig.width=12,fig.height=20}
macosko <- readRDS("data/macosko-2015.rds")

log2cpm_quantNormed_macosko <- log2cpm_quantNormed[rownames(log2cpm_quantNormed) %in%macosko$ensembl,]
macosko_present <- macosko[macosko$ensembl %in% rownames(log2cpm_quantNormed),]

par(mfrow=c(8,5), mar = c(2,2,2,1))
for (g in seq_along(macosko_present$ensembl[1:25])) {
  ind <- rownames(log2cpm_quantNormed_macosko) == macosko_present$ensembl[g]
  plot(log2cpm_quantNormed_macosko[ind,], ylab = "Quantile-normalized log2CPM expression values",
       main = paste(macosko_present$hgnc[g], ",", macosko_present$phase[g]),
       pch = 16, cex=.6, ylim = c(-3,3))
}
```


## Fit trendfilter to the data after quantile normalization


```{r compute-fitted-trend, eval=F}
fit.trend <- mclapply(1:10, function(g) {
  fit_trendfilter_generic(log2cpm_quantNormed[g,],
                              polyorder = 2)
}, mc.cores=25)
names(fit.trend) <- rownames(log2cpm_quantNormed)

saveRDS(fit.trend, "data/fit.quant.rds"))
```


```{r load-fitted-trend}
# load pre-computed resutls
fit.quant <- readRDS("data/fit.quant.rds")

pve <- sapply(fit.quant, "[[", "trend.pve")
summary(pve)
```

Plot top 10 genes in PVE.

```{r pve-top10-genes, fig.width=10, fig.height=6}
pve.genes <- names(pve)[order(c(pve), decreasing = T)[1:10]]
par(mfrow=c(2,5))
for (g in 1:length(pve.genes)) {
  ii.g <- which(names(fit.quant)==pve.genes[g])
  plot(log2cpm_quantNormed[rownames(log2cpm_quantNormed)==pve.genes[g],],
       main = fdata[pve.genes[g],]$name, ylab = "Normalized expression")
  points(fit.quant[[ii.g]]$trend.yy, pch=16, col = "blue", cex=.7)
}
```

quickily check top 100 enrichment for cell cycle genes.

```{r cellcycle-enrich}
enrich.order <- function(cutoffs, metrics, cyclegenes, allgenes) {
  #  out <- order(mad.ratio$smash.mad.ratio)
  # cutoffs <- c(100, 200, 300)
  cycle.rich <- sapply(cutoffs, function(x) {
    which_top <- order(metrics, decreasing = T)[1:x]
    sig.cycle <- sum(allgenes[which_top] %in% cyclegenes)/x
    non.cycle <- sum(allgenes[-which_top] %in% cyclegenes)/(length(allgenes)-x)
    cbind(as.numeric(sum(allgenes[which_top] %in% cyclegenes)), 
          sig.cycle/non.cycle)
  })
  colnames(cycle.rich) <- cutoffs
  rownames(cycle.rich) <- c("nsig.genes.cycle", "fold.sig.vs.nonsig.cycle")
  cycle.rich
}

macosko <- readRDS("data/macosko-2015.rds")
enrich.order(cutoffs = c(100, 200, 300), 
             metrics = pve, cyclegenes = macosko$ensembl,
             allgenes = rownames(log2cpm_quantNormed))
```  
  
  

## Compute permutation-based p-values

Consider two genes, one with large fraction of undetected cells and one with small fraction of undeteted cells. See if the null distribution is similar.

```{r permuted-dist, eval = F}
nperm <- 1000

# choose a gene with high fraction of missing and permute data
set.seed(17)
ii.frac.miss.high <- names(sample(which(rowMeans(log2cpm_beforequant==0) > .8),1))

fit.trend.highmiss <- mclapply(1:nperm, function(g) {
  fit.trendfilter.generic(sample(log2cpm_quantNormed[ii.frac.miss.high,]),
                              polyorder = 2)
}, mc.cores=25)
saveRDS(fit.trend.highmiss, "data/fit.trend.perm.highmiss.rds")


# choose a gene with low fraction of missing and permute data
set.seed(31)
ii.frac.miss.low <- names(sample(which(rowMeans(log2cpm_beforequant==0) < .1),1))

fit.trend.lowmiss <- mclapply(1:nperm, function(g) {
  fit.trendfilter.generic(sample(log2cpm_quantNormed[ii.frac.miss.low,]),
                  polyorder = 2)
}, mc.cores=25)
saveRDS(fit.trend.lowmiss, "data/fit.trend.perm.lowmiss.rds")
```


Turns out the p-value based on permuted data is not the same for genes with low and high fraction of undetected cells.

```{r load-permdist-results}
# load pre-computed results
perm.lowmiss <- readRDS("data/fit.trend.perm.lowmiss.rds")

perm.highmiss <- readRDS("data/fit.trend.perm.highmiss.rds")

pve.perm.lowmiss <- sapply(perm.lowmiss, "[[", "trend.pve")
pve.perm.highmiss <- sapply(perm.highmiss, "[[", "trend.pve")

summary(pve.perm.lowmiss)
summary(pve.perm.highmiss)

par(mfrow=c(1,2))
hist(pve.perm.lowmiss, nclass=30,
     main = "Fraction undetected < 10%", xlab = "p-value")
hist(pve.perm.highmiss, nclass=30,
     main = "Fraction undetected > 80%", xlab = "p-value")
```

Compute p-value based on two different distributions. High consistency between the two. 

Use permutated distribution based data with low missing value, which turns out to be more conservative.

```{r get-permute-pvals}
B <- length(pve.perm.lowmiss)
pval.perm.low <- sapply(fit.quant, function(x) (1+sum(pve.perm.lowmiss > as.numeric(x$trend.pve)))/(1+B))
pval.perm.high <- sapply(fit.quant, function(x) (1+sum(pve.perm.highmiss > as.numeric(x$trend.pve)))/(1+B))

summary(pval.perm.low)
summary(pval.perm.high)

plot(x=pval.perm.low, y=pval.perm.high,
     main = "permutation-based p-values",
     xlab = "Based on data with low zero fractions", 
     yalb = "Based on data with high zero fractions")
sum(pval.perm.high < .001)
sum(pval.perm.low < .001)
```

Cell cycle signals in signficant cyclic genes.

```{r enrich-cellcycle}
which.sig <- pval.perm.low < .001
enrich.sigval <- function(cutoffs, metrics, cyclegenes, allgenes) {
  #  out <- order(mad.ratio$smash.mad.ratio)
  # cutoffs <- c(100, 200, 300)
  cycle.rich <- sapply(cutoffs, function(x) {
    #which_top <- order(metrics, decreasing = T)[1:x]
    sig.cycle <- sum(allgenes[metrics < x] %in% cyclegenes)/sum(metrics < x)
    non.cycle <- sum(allgenes[metrics > x] %in% cyclegenes)/sum(metrics > x)
    cbind(sum(metrics < x), as.numeric(sum(allgenes[metrics < x] %in% cyclegenes)), 
          sig.cycle/non.cycle)
  })
  colnames(cycle.rich) <- cutoffs
  rownames(cycle.rich) <- c("nsig.genes", "nsig.genes.cycle", "fold.sig.vs.nonsig.cycle")
  cycle.rich
}

enrich.sigval(cutoffs = c(.001, .005, .01), metrics=pval.perm.low,
              cyclegenes = macosko$ensembl,
              allgenes = rownames(log2cpm_quantNormed))
```


```{r}
sessionInfo()
```
````
