## Supplementary material for "Characterizing and inferring quantitative cell cycle phase in single-cell RNA-seq data analysis": Source code of our analysis, including scripts and data necessary to reproduce the work.: pca_tf.Rmd

````
---
title: "PCA vs Technical Variables"
author: "Po-Yuan Tung"
date: 2018-01-31
output: workflowr::wflow_html
---


```{r setup, include=FALSE}
knitr::opts_chunk$set(echo = TRUE)
```


## Setup

```{r packages, message=FALSE}
library("cowplot")
library("dplyr")
library("edgeR")
library("ggplot2")
library("heatmap3")
library("reshape2")
library("SingleCellExperiment")
source("code/utility.R")
```

## PCA

### Before fileter

```{r data}
sce_raw <- readRDS("data/sce-raw.rds")

## look at human genes
sce_raw_hs <- sce_raw[rowData(sce_raw)$source == "H. sapiens", ]
head(colData(sce_raw_hs))

## remove genes of all 0s
sce_raw_hs_clean <- sce_raw_hs[rowSums(assay(sce_raw_hs)) != 0, ]
dim(sce_raw_hs_clean)

## convert to log2 cpm
mol_raw_hs_cpm <- edgeR::cpm(assay(sce_raw_hs_clean), log = TRUE)
mol_raw_hs_cpm_means <- rowMeans(mol_raw_hs_cpm)
summary(mol_raw_hs_cpm_means)

## keep genes with reasonable expression levels 
mol_raw_hs_cpm <- mol_raw_hs_cpm[mol_raw_hs_cpm_means > median(mol_raw_hs_cpm_means), ]
dim(mol_raw_hs_cpm)

anno_raw = data.frame(colData(sce_raw))
anno_raw_hs = data.frame(colData(sce_raw_hs))
```

```{r before-filter}
## pca of genes with reasonable expression levels
pca_raw_hs <- run_pca(mol_raw_hs_cpm)

## a function of pca vs technical factors
get_r2 <- function(x, y) {
  stopifnot(length(x) == length(y))
  model <- lm(y ~ x)
  stats <- summary(model)
  return(stats$adj.r.squared)
}

## selection of technical factor
covariates <- anno_raw %>% dplyr::select(experiment, well, concentration, raw:unmapped,
                                                     starts_with("detect"), chip_id, molecules)
## look at the first 6 PCs
pcs <- pca_raw_hs$PCs[, 1:6]

## generate the data
r2_before <- matrix(NA, nrow = ncol(covariates), ncol = ncol(pcs),
             dimnames = list(colnames(covariates), colnames(pcs)))
for (cov in colnames(covariates)) {
  for (pc in colnames(pcs)) {
    r2_before[cov, pc] <- get_r2(covariates[, cov], pcs[, pc])
  }
}

## plot
heatmap3(r2_before, cexRow=1, cexCol=1, margins=c(8,8), scale = "none",
                       ylab="technical factor", main = "Before filter")

plot_pca(pca_raw_hs$PCs, pcx = 1, pcy = 2, explained = pca_raw_hs$explained,
         metadata = anno_raw_hs, color="chip_id")
```


### After filter


```{r filter-data}
sce_filtered = sce_raw[,sce_raw$filter_all == TRUE]
```

Compute log2 CPM based on the library size before filtering.

```{r log2}
log2cpm <- edgeR::cpm(assay(sce_filtered), log = TRUE)
dim(log2cpm)
```

```{r after-filter}
pca_log2cpm <- run_pca(log2cpm)

anno = data.frame(colData(sce_filtered))
anno$experiment <- as.factor(anno$experiment)

plot_pca(x=pca_log2cpm$PCs, explained=pca_log2cpm$explained,
         metadata=anno, color="chip_id")
  
plot_pca(x=pca_log2cpm$PCs, explained=pca_log2cpm$explained,
         metadata=anno, color="experiment")
```

```{r after-filter-tf}
## selection of technical factor
covariates <- anno %>% dplyr::select(experiment, well, chip_id, 
                                                     concentration, raw:unmapped,
                                                     starts_with("detect"),  molecules)
## look at the first 6 PCs
pcs <- pca_log2cpm$PCs[, 1:6]

## generate the data
r2 <- matrix(NA, nrow = ncol(covariates), ncol = ncol(pcs),
             dimnames = list(colnames(covariates), colnames(pcs)))
for (cov in colnames(covariates)) {
  for (pc in colnames(pcs)) {
    r2[cov, pc] <- get_r2(covariates[, cov], pcs[, pc])
  }
}

## plot heatmap
heatmap3(r2, cexRow=1, cexCol=1, margins=c(8,8), scale = "none", 
         ylab="technical factor", main = "After filter")
```

PC1 correlated with number of genes detected, which is described in [Hicks et al 2017](https://academic.oup.com/biostatistics/advance-article/doi/10.1093/biostatistics/kxx053/4599254)

Number of genes detected also highly correlated with sequencing metrics, especially total molecule number per sample.

```{r cor}
cor_tech <- cor(as.matrix(covariates[,4:11]),use="pairwise.complete.obs")
heatmap(cor_tech, symm = TRUE)
```

Look at the top 10% expression genes to see if the correlation of PC1 and number of detected gene would go away. However, the PC1 is still not individual (chip_id).

```{r top}
## look at top 10% of genes
log2cpm_mean <- rowMeans(log2cpm)
summary(log2cpm_mean)

log2cpm_top <- log2cpm[rank(log2cpm_mean) / length(log2cpm_mean) > 1 - 0.1, ]
dim(log2cpm_top)

pca_top <- run_pca(log2cpm_top)

## look at the first 6 PCs
pcs <- pca_top$PCs[, 1:6]

## generate the data
r2_top <- matrix(NA, nrow = ncol(covariates), ncol = ncol(pcs),
             dimnames = list(colnames(covariates), colnames(pcs)))
for (cov in colnames(covariates)) {
  for (pc in colnames(pcs)) {
    r2_top[cov, pc] <- get_r2(covariates[, cov], pcs[, pc])
  }
}

## plot heatmap
heatmap3(r2_top, cexRow=1, cexCol=1, margins=c(8,8), scale = "none", 
         ylab="technical factor", main = "Top 10 % gene")
```
````
