## Supplementary material for "Characterizing and inferring quantitative cell cycle phase in single-cell RNA-seq data analysis": Source code of our analysis, including scripts and data necessary to reproduce the work.: predict_thinned_data.Rmd

````
---
title: "Comparison of performances on our data"
output: 
  workflowr::wflow_html:
    toc: TRUE
    toc_float: TRUE
---


```{r setup, include=FALSE}
knitr::opts_chunk$set(echo = TRUE)
```


## Introduction


## Set up

Load packages 

```{r, message=FALSE}
library(SingleCellExperiment)
library(peco)
library(ggplot2)
library(dplyr)
```

Prepare training/testing data

```{r, eval = F}
sce <- readRDS("data/sce-final.rds")
sce <- sce[grep("ENSG", rownames(sce)),]
fdata <- data.frame(colData(sce))
fdata <- data.frame(rowData(sce))
counts <- data.frame(assay(sce, "counts"))

sce_normed <- data_transform_quantile(sce)
log2cpm_quant <- assay(sce_normed, "cpm_quantNormed")

inds <- c("NA18511", "NA18855", "NA18870", "NA19098", "NA19101", "NA19160")
theta <- pdata$theta

# function to make training/testing data
makedata_supervised <- function(sce, log2cpm_quant,
                                theta) {
  message("Create data/data_training_test folder \n")
  if (!file.exists("data/data_training_test")) { dir.create("data/data_training_test") }
  library(SingleCellExperiment)
  library(peco)
  pdata <- data.frame(colData(sce))
  fdata <- data.frame(rowData(sce))
  counts <- data.frame(assay(sce))
  counts <- counts[grep("ENSG", rownames(counts)), ]
  log2cpm <- t(log2(1+(10^6)*(t(counts)/pdata$molecules)))

  for (ind in unique(pdata$chip_id)) {
    ii_test <- c(1:nrow(pdata))[which(pdata$chip_id == ind)]
    ii_train <- c(1:nrow(pdata))[which(pdata$chip_id != ind)]

    pdata_test <- pdata[ii_test,]
    pdata_train <- pdata[ii_train,]

    log2cpm_quant_test <- log2cpm_quant[,ii_test]
    log2cpm_quant_train <- log2cpm_quant[,ii_train]
    theta <- pdata$theta
    names(theta) <- rownames(pdata)

    log2cpm_test <- log2cpm[,ii_test]
    log2cpm_train <- log2cpm[,ii_train]

    counts_test <- counts[,ii_test]
    counts_train <- counts[,ii_train]

    theta_test <- theta[ii_test]
    theta_train <- theta[ii_train]

    #sig.genes <- readRDS("output/npreg-trendfilter-quantile.Rmd/out.stats.ordered.sig.476.rds")
    data_training <- list(theta_train=theta_train,
                          log2cpm_quant_train=log2cpm_quant_train,
                          log2cpm_train=log2cpm_train,
                          counts_train=counts_train,
                          pdata_train=pdata_train,
                          fdata=fdata)

    data_test <- list(theta_test=theta_test,
                      log2cpm_quant_test=log2cpm_quant_test,
                      log2cpm_test=log2cpm_test,
                      counts_test = counts_test,
                      pdata_test=pdata_test,
                      fdata=fdata)

    saveRDS(data_training,
            file=file.path(paste0("data/data_training_test/ind_",ind,"_data_training.rds")))
    saveRDS(data_test,
            file=file.path(paste0("data/data_training_test/ind_",ind,"_data_test.rds")))
  }
}
makedata_supervised(sce, log2cpm_quant, theta)
```


Prepare thinned data. We used R package [`seqgendiff`](https://github.com/dcgerard/seqgendiff) to thin the expression. 

```{r make-thinned-data, eval=FALSE}
# function to make thinned data
makedata_thinned <- function(sce, thinlog2_rate) {

  library(SingleCellExperiment)
  library(peco)
  pdata <- data.frame(colData(sce))
  fdata <- data.frame(rowData(sce))
  counts <- assay(sce)[grep("ENSG", rownames(sce)), ]
  log2cpm <- t(log2(1+(10^6)*(t(counts)/pdata$molecules)))

  # ---- thinning!
  library(seqgendiff)
  nsamp <- ncol(counts)
  inputmat <- counts
  thinlog2 <- rexp(nsamp, rate = thinlog2_rate)
  outmat <- thin_lib(inputmat, thinlog2 = thinlog2)

  counts_thin <- outmat$mat
  dimnames(counts_thin) <- dimnames(counts)
  libsize <- colSums(counts_thin)

  keep_samples <- which(colMeans(counts_thin==0)>.01)
  keep_genes <- which(rowMeans(counts_thin == 0 ) < .5)
  counts_thin <- counts_thin[keep_genes, keep_samples]
  libsize <- libsize[keep_samples]

  log2cpm_thin <- t(log2(1+(10^6)*t(counts_thin)/libsize))
  dimnames(log2cpm_thin) <- dimnames(counts_thin)

  log2cpm_thin_quant <- do.call(rbind,
                                lapply(1:nrow(log2cpm_thin), function(i) {
                                  qqnorm(log2cpm_thin[i,], plot.it = F )$x }) )
  dimnames(log2cpm_thin_quant) <- dimnames(counts_thin)

  saveRDS(list(counts_thin=counts_thin,
               log2cpm_thin= log2cpm_thin,
               log2cpm_thin_quant=log2cpm_thin_quant),
          file=file.path(paste0("data/data_training_test/data_thinlog2_",
                                     sprintf("%03d", 100*thinlog2_rate),".rds")))

  pdata_thin <- pdata[keep_samples,]

  for (i in 1:length(unique(pdata$chip_id))) {
    ind <- unique(pdata_thin$chip_id)[i]
    ii_test <- c(1:nrow(pdata_thin))[which(pdata_thin$chip_id == ind)]
    counts_test <- counts[,ii_test]
    counts_thin_test <- counts_thin[,ii_test]
    log2cpm_thin_test <- log2cpm_thin[,ii_test]
    log2cpm_thin_quant_test <- log2cpm_thin_quant[,ii_test]

    data_thin_test <- list(counts_test=counts_test,
                           counts_thin_test=counts_thin_test,
                           log2cpm_thin_test=log2cpm_thin_test,
                           log2cpm_thin_quant_test=log2cpm_thin_quant_test)

    saveRDS(data_thin_test,
            file=file.path(paste0("data/data_training_test/ind_",ind,"_data_test_thinlog2_",
                                       sprintf("%03d", 100*thinlog2_rate),".rds")))
  }
}

makedata_thinned(sce, thinlog2_rate = .8)
makedata_thinned(sce, thinlog2_rate = .33)
```


## Properties of the thinned datasets 

Library size

```{r thinned-properties, eval=F}
data_thinlog2_033 <- readRDS("data/data_training_test/data_thinlog2_033.rds")
data_thinlog2_080 <- readRDS("data/data_training_test/data_thinlog2_080.rds")


# thin library size by a factor of 4.24
mean(colSums(data_thinlog2_033$counts_thin))/mean(colSums(counts))
mean(colSums(counts)/(1/.23))
mean(colSums(data_thinlog2_033$counts_thin))
1/.23

# thin library size by a factor of 2.2
mean(colSums(data_thinlog2_080$counts_thin))/mean(colSums(counts))
mean(colSums(counts)/(1/.45))
mean(colSums(data_thinlog2_080$counts_thin))
1/.45
```

Number of genes detected

```{r, eval = FALSE}
top5genes <- c("ENSG00000170312","ENSG00000175063",
           "ENSG00000131747", "ENSG00000198518", "ENSG00000197061")
inds <- unique(pdata$chip_id)

do.call(rbind, lapply(1:length(inds), function(i) {
  ind <- inds[i]
  samps <- rownames(pdata)[which(pdata$chip_id == ind)]
  exp_tmp <- data_thinlog2_080$counts_thin[,colnames(data_thinlog2_080$counts_thin) %in% samps]
  data.frame(ind = ind,
             g_detect = min(rowMeans(exp_tmp > 0)),
             g_detect_top50 = mean(rowMeans(exp_tmp[which(rownames(exp_tmp) %in% top5genes),] > 0)))
}))


do.call(rbind, lapply(1:length(inds), function(i) {
  ind <- inds[i]
  samps <- rownames(pdata)[which(pdata$chip_id == ind)]
  exp_tmp <- data_thinlog2_033$counts_thin[,colnames(data_thinlog2_033$counts_thin) %in% samps]
  data.frame(ind = ind,
             g_detect = min(rowMeans(exp_tmp > 0)))
}))

do.call(rbind, lapply(1:length(inds), function(i) {
  ind <- inds[i]
  samps <- rownames(pdata)[which(pdata$chip_id == ind)]
  exp_tmp <- counts[,colnames(counts) %in% samps]
  data.frame(ind = ind,
             g_detect = min(rowMeans(exp_tmp > 0)))
}))
```

Plot out properties of thinned data

```{r, eval = F}
# checking...
thing_080 <- readRDS("data/data_training_test/data_thinlog2_080.rds")
thing_033 <- readRDS("data/data_training_test/data_thinlog2_033.rds")

subsam <- do.call(rbind, list(data.frame(libsize=colSums(counts), thinlog2="1"),
                              data.frame(libsize=colSums(thing_080$counts_thin), thinlog2="080"),
                              data.frame(libsize=colSums(thing_033$counts_thin), thinlog2="033")))
subsam$thinlog2 <- factor(subsam$thinlog2,
                          levels=c("033", "080", "1"),
                          labels=c("4.4", "2.2", "1 (none)"))
ggplot(subsam, aes(x=thinlog2, y=libsize, group=thinlog2, fill=thinlog2)) +
  geom_violin() +
  geom_boxplot(width=.2, col="black") +
  labs(fill="Thinning factor") +
  ylab("Sample molecule count") +
  xlab("Thinning factor")
subsam %>% group_by(thinlog2) %>% summarize(mn = mean(libsize), sd = sd(libsize))
```


## Compute prediction error on unthinned data

```{r, eval = FALSE}
fits_all <- readRDS("data/fit.quant.rds")
genes_all <- names(fits_all)[order(sapply(fits_all,"[[",3), decreasing=T)]

res_unthinned <- do.call(rbind, lapply(seq_along(unique(pdata$chip_id)), function(ind) {
    ind <- unique(pdata$chip_id)[i]
    res_thin_each <- do.call(rbind, lapply(2:50, function(ngenes) {
        data_test <- readRDS(paste0("data/data_training_test/ind_",ind,"_data_test.rds"))
        data_train <- readRDS(paste0("data/data_training_test/ind_",ind,"_data_training.rds"))

        which_genes <- genes_all[1:ngenes]
        fit_train <- cycle_npreg_insample(
          Y = with(data_train, 
                   log2cpm_quant_train[which(rownames(log2cpm_quant_train) %in% which_genes), ]),
          theta = with(data_train, theta_train))
        fit_test <- cycle_npreg_outsample(
            Y_test=with(data_test, 
                        log2cpm_quant_test[which(rownames(log2cpm_quant_test) %in% which_genes), ]),
            sigma_est=with(fit_train, sigma_est),
            funs_est=with(fit_train, funs_est))
    
        diff_time <- circ_dist(data_test$theta_test,
                               rotation(data_test$theta_test, fit_test$cell_times_est))
        out <- data.frame(phase_pred_rot=rotation(data_test$theta_test, fit_test$cell_times_est),
                   phase_ref=data_test$theta_test,
                   diff_time=diff_time,
                   ind = ind,
                   ngenes = ngenes)
        return(out)
    }) )
}) )


res_unthinned %>% group_by(ind, ngenes) %>%
  #  filter(ngenes <= 20) %>%
  summarise(diff_mean = mean(diff_time/2/pi),
            diff_se = sd(diff_time/2/pi)/sqrt(length(diff_time/2/pi))) %>%
  ggplot(., aes(x=factor(ngenes), y=diff_mean, group = ind)) +
  #  geom_vline(xintercept=seq(5, 50,5)-1, col="gray90", lty=1) +
  geom_hline(yintercept=seq(.1, .2, .01), col="gray90", lty=1) +
  geom_line(aes(col=ind), lwd=.7) + # ggtitle("thinlog2 = .80") +
  scale_fill_brewer(palette="Dark2") +
  geom_errorbar(aes(ymin=diff_mean-diff_se,
                    ymax=diff_mean+diff_se, col=ind), width=.2, alpha=.5) +
  stat_summary(fun.y=mean,geom="line",lwd=.5, group=1) +
  ylim(0,.3) + geom_hline(yintercept=.25, col="red") +
  labs(color="Test data (Cell line)") +
  xlab("Number of cyclic genes used in peco prediction") +
  ylab("Prediction error (% circle)") +
  scale_x_discrete(breaks=c(2:50),
                   labels=c(rep("",3),5, rep("",4), 10, rep("",4), 15,
                            rep("",4), 20, rep("",4), 25,
                            rep("",4), 30, rep("",4), 35,
                            rep("",4), 40, rep("",4), 45, rep("",4), 50)) +
  ggtitle("Performance in unthinned data")
```


## Compute prediction error on thinned data

Use peco predictors trained on unthinned data of samples from 5 individual cell lines to predict cell cycle phase in thinned data of samples from an individual not seen in training. 

```{r, eval = FALSE}
fits_all <- readRDS("data/fit.quant.rds")
genes_all <- names(fits_all)[order(sapply(fits_all,"[[",3), decreasing=T)]

res_thin_080 <- do.call(rbind, lapply(seq_along(unique(pdata$chip_id)), function(ind) {
    ind <- unique(pdata$chip_id)[i]
    res_thin_each <- do.call(rbind, lapply(2:50, function(ngenes) {
        data_test <- readRDS(paste0("data/data_training_test/ind_",ind,"_data_test.rds"))
        data_train <- readRDS(paste0("data/data_training_test/ind_",ind,"_data_training.rds"))

        which_genes <- genes_all[1:ngenes]
        fit_train <- cycle_npreg_insample(
          Y = with(data_train, 
                   log2cpm_quant_train[which(rownames(log2cpm_quant_train) %in% which_genes), ]),
          theta = with(data_train, theta_train))
        
        data_thin_test_080 <- readRDS(paste0("data/data_training_test/ind_", 
                                           ind, "_data_test_thinlog2_080.rds"))
        fit_test_080 <- cycle_npreg_outsample(
            Y_test=with(data_thin_test_080, 
                        log2cpm_thin_quant_test[which(rownames(log2cpm_thin_quant_test) %in% which_genes), ]),
            sigma_est=with(fit_train, sigma_est),
            funs_est=with(fit_train, funs_est))
    
        diff_time <- circ_dist(data_test$theta_test,
                               rotation(data_test$theta_test, fit_test_080$cell_times_est))
        out <- data.frame(phase_pred_rot=rotation(data_test$theta_test, fit_test$cell_times_est),
                   phase_ref=data_test$theta_test,
                   diff_time=diff_time,
                   ind = ind,
                   ngenes = ngenes)
        return(out)
    }) )
}) )

res_thin_033 %>% group_by(ind, ngenes) %>%
  #  filter(ngenes <= 20) %>%
  summarise(diff_mean = mean(diff_time/2/pi),
            diff_se = sd(diff_time/2/pi)/sqrt(length(diff_time/2/pi))) %>%
  ggplot(., aes(x=factor(ngenes), y=diff_mean, group = ind)) +
  #  geom_vline(xintercept=seq(5, 50,5)-1, col="gray90", lty=1) +
  geom_hline(yintercept=seq(.1, .2, .01), col="gray90", lty=1) +
  geom_line(aes(col=ind), lwd=.7) + # ggtitle("thinlog2 = .80") +
  scale_fill_brewer(palette="Dark2") +
  geom_errorbar(aes(ymin=diff_mean-diff_se,
                    ymax=diff_mean+diff_se, col=ind), width=.2, alpha=.5) +
  stat_summary(fun.y=mean,geom="line",lwd=.5, group=1) +
  ylim(0,.3) + geom_hline(yintercept=.25, col="red") +
  labs(color="Test data (Cell line)") +
  xlab("Number of cyclic genes used in peco prediction") +
  ylab("Prediction error (% circle)") +
  scale_x_discrete(breaks=c(2:50),
                   labels=c(rep("",3),5, rep("",4), 10, rep("",4), 15,
                            rep("",4), 20, rep("",4), 25,
                            rep("",4), 30, rep("",4), 35,
                            rep("",4), 40, rep("",4), 45, rep("",4), 50)) +
  ggtitle("Performance in data thinned by a factor of 2.2")


res_thin_033 <- do.call(rbind, lapply(seq_along(unique(pdata$chip_id)), function(ind) {
    ind <- unique(pdata$chip_id)[i]
    res_thin_each <- do.call(rbind, lapply(2:50, function(ngenes) {
        data_test <- readRDS(paste0("data/data_training_test/ind_",ind,"_data_test.rds"))
        data_train <- readRDS(paste0("data/data_training_test/ind_",ind,"_data_training.rds"))

        which_genes <- genes_all[1:ngenes]
        fit_train <- cycle_npreg_insample(
          Y = with(data_train, 
                   log2cpm_quant_train[which(rownames(log2cpm_quant_train) %in% which_genes), ]),
          theta = with(data_train, theta_train))
        
        data_thin_test_033 <- readRDS(paste0("data/data_training_test/ind_", 
                                           ind, "_data_test_thinlog2_033.rds"))
        fit_test_033 <- cycle_npreg_outsample(
            Y_test=with(data_thin_test_033, 
                        log2cpm_thin_quant_test[which(rownames(log2cpm_thin_quant_test) %in% which_genes), ]),
            sigma_est=with(fit_train, sigma_est),
            funs_est=with(fit_train, funs_est))
    
        diff_time <- circ_dist(data_test$theta_test,
                               rotation(data_test$theta_test, fit_test_033$cell_times_est))
        out <- data.frame(phase_pred_rot=rotation(data_test$theta_test, fit_test$cell_times_est),
                   phase_ref=data_test$theta_test,
                   diff_time=diff_time,
                   ind = ind,
                   ngenes = ngenes)
        return(out)
    }) )
}) )


res_thin_033 %>% group_by(ind, ngenes) %>%
  #  filter(ngenes <= 20) %>%
  summarise(diff_mean = mean(diff_time/2/pi),
            diff_se = sd(diff_time/2/pi)/sqrt(length(diff_time/2/pi))) %>%
  ggplot(., aes(x=factor(ngenes), y=diff_mean, group = ind)) +
  #  geom_vline(xintercept=seq(5, 50,5)-1, col="gray90", lty=1) +
  geom_hline(yintercept=seq(.1, .2, .01), col="gray90", lty=1) +
  geom_line(aes(col=ind), lwd=.7) + # ggtitle("thinlog2 = .80") +
  scale_fill_brewer(palette="Dark2") +
  geom_errorbar(aes(ymin=diff_mean-diff_se,
                    ymax=diff_mean+diff_se, col=ind), width=.2, alpha=.5) +
  stat_summary(fun.y=mean,geom="line",lwd=.5, group=1) +
  ylim(0,.3) + geom_hline(yintercept=.25, col="red") +
  labs(color="Test data (Cell line)") +
  xlab("Number of cyclic genes used in peco prediction") +
  ylab("Prediction error (% circle)") +
  scale_x_discrete(breaks=c(2:50),
                   labels=c(rep("",3),5, rep("",4), 10, rep("",4), 15,
                            rep("",4), 20, rep("",4), 25,
                            rep("",4), 30, rep("",4), 35,
                            rep("",4), 40, rep("",4), 45, rep("",4), 50)) +
  ggtitle("Performance in data thinned by a factor of 4.3")
```


## Session information

```{r}
sessionInfo()
```
````
