## Supplementary material for "Characterizing and inferring quantitative cell cycle phase in single-cell RNA-seq data analysis": Source code of our analysis, including scripts and data necessary to reproduce the work.: reads-v-molecules.Rmd

````
---
title: "Read to molecule conversion"
author: "John Blischak"
date: 2017-11-29
output:
  workflowr::wflow_html:
    toc: TRUE
    toc_float: TRUE
---


## Setup

```{r packages, message=FALSE}
library("cowplot")
library("dplyr")
library("DT")
library("ggplot2")
library("reshape2")
library("SingleCellExperiment")
theme_set(theme_cowplot())
```


```{r data}
sce_raw = readRDS("data/sce-raw.rds")
anno = data.frame(colData(sce_raw))
anno$experiment = factor(anno$experiment)
```


## Reads versus molecules

```{r reads-v-molecules, fig.width=10, fig.height=10}
conv_hs_c1 <- ggplot(anno, aes(x = reads_hs, y = mol_hs,
                                     color = experiment)) +
  geom_point(alpha = 1/2) +
  labs(x = "Total read count",
       y = "Total molecule count",
       title = "Endogenous genes by C1 chip") +
  theme(legend.position = "none")

conv_hs_ind <- ggplot(anno, aes(x = reads_hs, y = mol_hs,
                                      color = chip_id)) +
  geom_point(alpha = 1/2) +
  scale_color_brewer(palette = "Dark2") +
  labs(x = "Total read count",
       y = "Total molecule count",
       title = "Endogenous genes by individual") +
  theme(legend.position = "none")

conv_ercc_c1 <- ggplot(anno, aes(x = reads_ercc, y = mol_ercc,
                                        color = experiment)) +
  geom_point(alpha = 1/2) +
  labs(x = "Total read count",
       y = "Total molecule count",
       title = "ERCC genes by C1 chip") +
  theme(legend.position = "none")

conv_ercc_ind <- ggplot(anno, aes(x = reads_ercc, y = mol_ercc,
                                         color = chip_id)) +
  geom_point(alpha = 1/2) +
  scale_color_brewer(palette = "Dark2") +
  labs(x = "Total read count",
       y = "Total molecule count",
       title = "ERCC genes by individual") +
  theme(legend.position = "none")

plot_grid(conv_hs_c1, conv_hs_ind, conv_ercc_c1, conv_ercc_ind,
        labels = letters[1:4])
```

## Read to molecule conversion

```{r conversion-efficiency, fig.width=10, fig.height=10}
anno$conv_hs <- anno$mol_hs / anno$reads_hs
anno$conv_ercc <- anno$mol_ercc / anno$reads_ercc

r2_hs_c1 <- summary(lm(conv_hs ~ experiment, data = anno))$r.squared
box_hs_c1 <- ggplot(anno, aes(x = experiment, y = conv_hs,
                                     fill = experiment)) +
  geom_boxplot() +
  labs(x = "C1 chip", y = "Conversion efficiency",
       title = sprintf("Endogenous genes R-squared: %.2f", r2_hs_c1)) +
  theme(legend.position = "none",
        axis.text.x = element_text(angle = 45, hjust = 1, vjust = 1))

r2_hs_ind <- summary(lm(conv_hs ~ chip_id, data = anno))$r.squared
box_hs_ind <- ggplot(anno, aes(x = chip_id, y = conv_hs,
                                      fill = chip_id)) +
  geom_boxplot() +
  scale_fill_brewer(palette = "Dark2") +
  labs(x = "Individual", y = "Conversion efficiency",
       title = sprintf("Endogenous genes R-squared: %.2f", r2_hs_ind)) +
  theme(legend.position = "none",
        axis.text.x = element_text(angle = 45, hjust = 1, vjust = 1))

r2_ercc_c1 <- summary(lm(conv_ercc ~ experiment, data = anno))$r.squared
box_ercc_c1 <- ggplot(anno, aes(x = experiment, y = conv_ercc,
                                       fill = experiment)) +
  geom_boxplot() +
  labs(x = "C1 chip", y = "Conversion efficiency",
       title = sprintf("ERCC genes R-squared: %.2f", r2_ercc_c1)) +
  theme(legend.position = "none",
        axis.text.x = element_text(angle = 45, hjust = 1, vjust = 1))

r2_ercc_ind <- summary(lm(conv_ercc ~ chip_id, data = anno))$r.squared
box_ercc_ind <- ggplot(anno, aes(x = chip_id, y = conv_ercc,
                                        fill = chip_id)) +
  geom_boxplot() +
  scale_fill_brewer(palette = "Dark2") +
  labs(x = "Individual", y = "Conversion efficiency",
       title = sprintf("ERCC genes R-squared: %.2f", r2_ercc_ind)) +
  theme(legend.position = "none",
        axis.text.x = element_text(angle = 45, hjust = 1, vjust = 1))

plot_grid(box_hs_c1, box_hs_ind, box_ercc_c1, box_ercc_ind,
          labels = letters[1:4])
```

## Total ERCC versus total endogenous molecules

Recreating [Tung et al., 2017 Figure 3b](https://www.nature.com/articles/srep39921/figures/3):

![Tung et al., 2017 Figure 3b](https://images.nature.com/lw926/nature-assets/srep/2017/170103/srep39921/images/srep39921-f3.jpg)

```{r gene-v-ercc, fig.width=10, fig.height=5}
gene_v_ercc_c1 <- ggplot(anno, aes(x = mol_hs, y = mol_ercc,
                        color = experiment)) +
  geom_point(alpha = 1/2) +
  labs(x = "Total gene molecule-counts per sample",
       y = "Total ERCC molecule-counts per sample",
       title = "C1 chip") +
  theme(legend.position = "none")

gene_v_ercc_ind <- ggplot(anno, aes(x = mol_hs, y = mol_ercc,
                                           color = chip_id)) +
  geom_point(alpha = 1/2) +
  scale_color_brewer(palette = "Dark2") +
  labs(x = "Total gene molecule-counts per sample",
       y = "Total ERCC molecule-counts per sample",
       title = "Individual") +
  theme(legend.position = "none")

plot_grid(gene_v_ercc_c1, gene_v_ercc_ind, labels = letters[1:2])
```
````
