## Supplementary material for "Characterizing and inferring quantitative cell cycle phase in single-cell RNA-seq data analysis": Source code of our analysis, including scripts and data necessary to reproduce the work.: sampleqc.Rmd

````
---
title: "Sample QC"
author: "Po-Yuan Tung"
output: workflowr::wflow_html
---


## Setup

```{r packages, message=FALSE}
library("cowplot")
library("dplyr")
library("edgeR")
library("ggplot2")
library("MASS")
library("tibble")
library("SingleCellExperiment")
theme_set(cowplot::theme_cowplot())

# The palette with grey:
cbPalette <- c("#999999", "#E69F00", "#56B4E9", "#009E73", "#F0E442", "#0072B2", "#D55E00", "#CC79A7")
indi_palette <- c("tomato4", "chocolate1", "rosybrown", "purple4", "plum3", "slateblue")
```


```{r data}
sce_raw <- readRDS("data/sce-raw.rds")
anno <- data.frame(colData(sce_raw))
```


## Total mapped reads 

Note: Using the 20 % cutoff of samples with no cells excludes all the samples

```{r total-reads}
## calculate the cut-off  
cut_off_reads <- quantile(anno[anno$cell_number == 0,"mapped"], 0.82)

cut_off_reads

anno$cut_off_reads <- anno$mapped > cut_off_reads

## numbers of cells 
sum(anno[anno$cell_number == 1, "mapped"] > cut_off_reads)

sum(anno[anno$cell_number == 1, "mapped"] <= cut_off_reads)

## density plots
plot_reads <- ggplot(anno[anno$cell_number == 0 |
                          anno$cell_number == 1 , ],
       aes(x = mapped, fill = as.factor(cell_number))) + 
       geom_density(alpha = 0.5) +
       geom_vline(xintercept = cut_off_reads, colour="grey", linetype = "longdash") +
       labs(x = "Total mapped reads", title = "Number of total mapped reads", fill = "Cell number")

plot_reads
```


## Unmapped ratios

Note: Using the 40 % cutoff of samples with no cells excludes all the samples

```{r unmapped-ratios}
## calculate unmapped ratios
anno$unmapped_ratios <- anno$unmapped/anno$umi

## cut off 
cut_off_unmapped <- quantile(anno[anno$cell_number == 0,"unmapped_ratios"], 0.40)

cut_off_unmapped

anno$cut_off_unmapped <- anno$unmapped_ratios < cut_off_unmapped

## numbers of cells 
sum(anno[anno$cell_number == 1, "unmapped_ratios"] >= cut_off_unmapped)

sum(anno[anno$cell_number == 1, "unmapped_ratios"] < cut_off_unmapped)

## density plots
plot_unmapped <- ggplot(anno[anno$cell_number == 0 |
                             anno$cell_number == 1 , ],
       aes(x = unmapped_ratios *100, fill = as.factor(cell_number))) + 
       geom_density(alpha = 0.5) +
       geom_vline(xintercept = cut_off_unmapped *100, colour="grey", linetype = "longdash") +
       labs(x = "Unmapped reads/ total reads", title = "Unmapped reads percentage")

plot_unmapped
```

Look at the unmapped percentage per sample by C1 experimnet and by individual. 

```{r unmapped_exp}
unmapped_exp <- ggplot(anno, aes(x = as.factor(experiment), y = unmapped_ratios, color = as.factor(experiment))) +
  geom_violin() + 
  geom_boxplot(alpha = .01, width = .2, position = position_dodge(width = .9)) +
  labs(x = "C1 chip", y = "Unmapped reads/ total reads",
       title = "Unmapped reads percentage") +
  theme(legend.title = element_blank(),
        axis.text.x = element_text(angle = 45, hjust = 1, vjust = 1))

unmapped_indi <- ggplot(anno, aes(x = chip_id, y = unmapped_ratios, color = as.factor(chip_id))) +
  geom_violin() + 
  geom_boxplot(alpha = .01, width = .2, position = position_dodge(width = .9)) +
  scale_color_manual(values = indi_palette) +
  labs(x = "C1 chip", y = "Unmapped reads/ total reads",
       title = "Unmapped reads percentage") +
  theme(legend.title = element_blank(),
        axis.text.x = element_text(angle = 45, hjust = 1, vjust = 1))

plot_grid(unmapped_exp + theme(legend.position = "none"),
          unmapped_indi + theme(legend.position = "none"),
          labels = letters[1:2])
```


## ERCC percentage 

```{r ercc-percentage}
## calculate ercc reads percentage
anno$ercc_percentage <- anno$reads_ercc / anno$mapped

## cut off 
cut_off_ercc <- quantile(anno[anno$cell_number == 0,"ercc_percentage"], 0.20)

cut_off_ercc

anno$cut_off_ercc <- anno$ercc_percentage < cut_off_ercc

## numbers of cells 
sum(anno[anno$cell_number == 1, "ercc_percentage"] >= cut_off_ercc)

sum(anno[anno$cell_number == 1, "ercc_percentage"] < cut_off_ercc)

## density plots
plot_ercc <- ggplot(anno[anno$cell_number == 0 |
                                anno$cell_number == 1 , ],
       aes(x = ercc_percentage *100, fill = as.factor(cell_number))) + 
       geom_density(alpha = 0.5) +
       geom_vline(xintercept = cut_off_ercc *100, colour="grey", linetype = "longdash") +
       labs(x = "ERCC reads / total mapped reads", title = "ERCC reads percentage")

plot_ercc
```

Look at the ERCC spike-in percentage per sample by C1 experimnet and by individual. 

```{r ercc_exp}
ercc_exp <- ggplot(anno, aes(x = as.factor(experiment), y = ercc_percentage, color = as.factor(experiment))) +
  geom_violin() + 
  geom_boxplot(alpha = .01, width = .2, position = position_dodge(width = .9)) +
  labs(x = "C1 chip", y = "ERCC percentage",
       title = "ERCC percentage per sample") +
  theme(legend.title = element_blank(),
        axis.text.x = element_text(angle = 45, hjust = 1, vjust = 1))

ercc_indi <- ggplot(anno, aes(x = chip_id, y = ercc_percentage, color = as.factor(chip_id))) +
  geom_violin() + 
  geom_boxplot(alpha = .01, width = .2, position = position_dodge(width = .9)) +
  scale_colour_manual(values = indi_palette) +
  labs(x = "C1 chip", y = "ERCC percentage",
       title = "ERCC percentage per sample") +
  theme(legend.title = element_blank(),
        axis.text.x = element_text(angle = 45, hjust = 1, vjust = 1))

plot_grid(ercc_exp + theme(legend.position = "none"),
          ercc_indi + theme(legend.position = "none"),
          labels = letters[1:2])
```


## Number of genes detected 

```{r gene-number}
## cut off 
cut_off_genes <- quantile(anno[anno$cell_number == 0,"detect_hs"], 0.80)

cut_off_genes

anno$cut_off_genes <- anno$detect_hs > cut_off_genes

## numbers of cells 
sum(anno[anno$cell_number == 1, "detect_hs"] > cut_off_genes)

sum(anno[anno$cell_number == 1, "detect_hs"] <= cut_off_genes)

## density plots
plot_gene <- ggplot(anno[anno$cell_number == 0 |
                         anno$cell_number == 1 , ],
       aes(x = detect_hs, fill = as.factor(cell_number))) + 
       geom_density(alpha = 0.5) +
       geom_vline(xintercept = cut_off_genes, colour="grey", linetype = "longdash") +
       labs(x = "Gene numbers", title = "Numbers of detected genes")

plot_gene
```


```{r gene-number-exp}
number_exp <- ggplot(anno, aes(x = as.factor(experiment), y = detect_hs, color = as.factor(experiment))) +
  geom_violin() + 
  geom_boxplot(alpha = .01, width = .2, position = position_dodge(width = .9)) +
  labs(x = "C1 chip", y = "Number of genes detected",
       title = "Number of genes per sample") +
  theme(legend.title = element_blank(),
        axis.text.x = element_text(angle = 45, hjust = 1, vjust = 1))

number_indi <- ggplot(anno, aes(x = chip_id, y = detect_hs, color = as.factor(chip_id))) +
  geom_violin() + 
  geom_boxplot(alpha = .01, width = .2, position = position_dodge(width = .9)) +
  scale_colour_manual(values = indi_palette) +
  labs(x = "C1 chip", y = "Number of genes detected",
       title = "Number of genes per sample") +
  theme(legend.title = element_blank(),
        axis.text.x = element_text(angle = 45, hjust = 1, vjust = 1))

plot_grid(number_exp + theme(legend.position = "none"),
          number_indi + theme(legend.position = "none"),
          labels = letters[1:2])
```


## FUCCI transgene 

```{r fucci}
## plot molecule number of egfp and mCherry 
egfp_mol <- ggplot(anno[anno$cell_number == 0 |
            anno$cell_number == 1 , ],
       aes(x = mol_egfp, fill = as.factor(cell_number))) + 
       geom_density(alpha = 0.5) +
       labs(x = "EGFP molecule numbers", title = "Numbers of EGFP molecules")

mcherry_mol <- ggplot(anno[anno$cell_number == 0 |
            anno$cell_number == 1 , ],
       aes(x = mol_mcherry, fill = as.factor(cell_number))) + 
       geom_density(alpha = 0.5) +
       labs(x = "mCherry molecule numbers", title = "Numbers of mCherry molecules")

plot_grid(egfp_mol + theme(legend.position = c(.5,.9)), 
          mcherry_mol + theme(legend.position = "none"),
          labels = letters[1:2])
```


## Linear Discriminat Analysis

### Total molecule vs concentration 

```{r lda, fig.width=12, fig.height=6}
## create 3 groups according to cell number
group_3 <- rep("two",dim(anno)[1])
         group_3[grep("0", anno$cell_number)] <- "no"
         group_3[grep("1", anno$cell_number)] <- "one"

## create data frame
data <- anno %>% dplyr::select(experiment:concentration, mapped, molecules)
data <- data.frame(data, group = group_3)

## perform lda
data_lda <- lda(group ~ concentration + molecules, data = data)
data_lda_p <- predict(data_lda, newdata = data[,c("concentration", "molecules")])$class

## determine how well the model fix
table(data_lda_p, data[, "group"])
data$data_lda_p <- data_lda_p

## identify the outlier
outliers_lda <- data %>% rownames_to_column("sample_id") %>% filter(cell_number == 1, data_lda_p == "two")
outliers_lda

## create filter
anno$molecule_outlier <- row.names(anno) %in% outliers_lda$sample_id

## plot before and after
plot_before <- ggplot(data, aes(x = concentration, y = molecules / 10^3,
               color = as.factor(group))) +
               geom_text(aes(label = cell_number, alpha = 0.5)) +
               labs(x = "Concentration", y = "Gene molecules (thousands)", title = "Before") +
               scale_color_brewer(palette = "Dark2") +
               theme(legend.position = "none")


plot_after <- ggplot(data, aes(x = concentration, y = molecules / 10^3,
               color = as.factor(data_lda_p))) +
               geom_text(aes(label = cell_number, alpha = 0.5)) +
               labs(x = "Concentration", y = "Gene molecules (thousands)", title = "After") +
               scale_color_brewer(palette = "Dark2") +
               theme(legend.position = "none")

plot_grid(plot_before + theme(legend.position=c(.8,.85)), 
          plot_after + theme(legend.position = "none"),
          labels = LETTERS[1:2])
```


### Reads to molecule conversion

```{r convertion, fig.width=12, fig.height=6}
## calculate convertion
anno$ercc_conversion <- anno$mol_ercc / anno$reads_ercc

anno$conversion <- anno$mol_hs / anno$reads_hs

## try lda
data$conversion <- anno$conversion
data$ercc_conversion <- anno$ercc_conversion

data_ercc_lda <- lda(group ~ ercc_conversion + conversion, data = data)

data_ercc_lda_p <- predict(data_ercc_lda,  newdata = data[,c("ercc_conversion", "conversion")])$class

## determine how well the model fix
table(data_ercc_lda_p, data[, "group"])

data$data_ercc_lda_p <- data_ercc_lda_p

## identify the outlier
outliers_conversion <- data %>% rownames_to_column("sample_id") %>% filter(cell_number == 1, data_ercc_lda_p == "two")
outliers_conversion

## create filter
anno$conversion_outlier <- row.names(anno) %in% outliers_conversion$sample_id

## plot before and after
plot_ercc_before <- ggplot(data, aes(x = ercc_conversion, y = conversion,
               color = as.factor(group))) +
               geom_text(aes(label = cell_number, alpha = 0.5)) +
               labs(x = "Convertion of ERCC spike-ins", y = "Conversion of genes", title = "Before") +
               scale_color_brewer(palette = "Dark2") +
               theme(legend.position = "none")

plot_ercc_after <- ggplot(data, aes(x = ercc_conversion, y = conversion,
               color = as.factor(data_ercc_lda_p))) +
               geom_text(aes(label = cell_number, alpha = 0.5)) +
               labs(x = "Convertion of ERCC spike-ins", y = "Conversion of genes", title = "After") +
               scale_color_brewer(palette = "Dark2") +
               theme(legend.position = "none")

plot_grid(plot_ercc_before, 
          plot_ercc_after,
          labels = LETTERS[3:4])
```

## PCA

```{r pca}
## look at human genes
sce_hs <- sce_raw[rowData(sce_raw)$source == "H. sapiens", ]
head(colData(sce_hs))

## remove genes of all 0s
sce_hs_clean <- sce_hs[rowSums(assay(sce_hs)) != 0, ]
dim(sce_hs_clean)

## convert to log2 cpm
mol_hs_cpm <- edgeR::cpm(assay(sce_hs_clean), log = TRUE)
mol_hs_cpm_means <- rowMeans(mol_hs_cpm)
summary(mol_hs_cpm_means)

mol_hs_cpm <- mol_hs_cpm[mol_hs_cpm_means > median(mol_hs_cpm_means), ]
dim(mol_hs_cpm)

## pca of genes with reasonable expression levels
source("code/utility.R")
pca_hs <- run_pca(mol_hs_cpm)

plot_pca_id <- plot_pca(pca_hs$PCs, pcx = 1, pcy = 2, explained = pca_hs$explained,
         metadata = data.frame(colData(sce_hs_clean)), color = "chip_id")
plot_pca_id
```


## Filter

### Final list
```{r filter}
## all filter
anno$filter_all <- anno$cell_number == 1 &
                   anno$mol_egfp > 0 &
                   anno$valid_id &
                   anno$cut_off_reads &
                   anno$cut_off_unmapped &
                   anno$cut_off_ercc &
                   anno$cut_off_genes &
                   anno$molecule_outlier == "FALSE" &
                   anno$conversion_outlier == "FALSE"
sort(table(anno[anno$filter_all, "chip_id"]))

table(anno[anno$filter_all, c("experiment","chip_id")])
```

### Plots

```{r plots, fig.width=12, fig.heigh=12, dpi=300}

genes_unmapped <-  ggplot(anno,
                   aes(x = detect_hs, y = unmapped_ratios * 100,
                       col = as.factor(chip_id), 
                       label = as.character(cell_number),
                       height = 600, width = 2000)) +
                   scale_colour_manual(values = indi_palette) +
                   geom_text(fontface = 3, alpha = 0.5) + 
                   geom_vline(xintercept = cut_off_genes, 
                              colour="grey", linetype = "longdash") +
                   geom_hline(yintercept = cut_off_unmapped * 100, 
                              colour="grey", linetype = "longdash") +
                   labs(x = "Number of detected genes / sample", 
                        y = "Percentage of unmapped reads (%)") 

genes_spike <- ggplot(anno,
               aes(x = detect_hs, y = ercc_percentage * 100,
                   col = as.factor(chip_id), 
                   label = as.character(cell_number), 
                   height = 600, width = 2000)) +
               scale_colour_manual(values = indi_palette) +
               scale_shape_manual(values=c(1:10)) +
               geom_text(fontface = 3, alpha = 0.5) + 
               geom_vline(xintercept = cut_off_genes, 
                          colour="grey", linetype = "longdash") +
               geom_hline(yintercept = cut_off_ercc * 100, 
                          colour="grey", linetype = "longdash") +
               labs(x = "Number of detected genes / samlpe", 
                    y = "Percentage of ERCC spike-in reads (%)") 

reads_unmapped_num <-  ggplot(anno,
                       aes(x = mapped, y = unmapped_ratios * 100,
                           col = as.factor(experiment), 
                           label = as.character(cell_number), 
                           height = 600, width = 2000)) +
                       geom_text(fontface = 3, alpha = 0.5) + 
                       geom_vline(xintercept = cut_off_reads, 
                                  colour="grey", linetype = "longdash") +
                       geom_hline(yintercept = cut_off_unmapped * 100,
                                  colour="grey", linetype = "longdash") +
                       labs(x = "Total mapped reads / sample", 
                            y = "Percentage of unmapped reads (%)") 

reads_spike_num <- ggplot(anno,
                   aes(x = mapped, y = ercc_percentage * 100,
                       col = as.factor(experiment), 
                       label = as.character(cell_number), 
                       height = 600, width = 2000)) +
                   geom_text(fontface = 3, alpha = 0.5) + 
                   geom_vline(xintercept = cut_off_reads, 
                              colour="grey", linetype = "longdash") +
                   geom_hline(yintercept = cut_off_ercc * 100, 
                              colour="grey", linetype = "longdash") +
                   labs(x = "Total mapped reads / sample",
                        y = "Percentage of ERCC spike-in reads (%)") 

plot_grid(genes_unmapped + theme(legend.position = c(.7,.9)), 
          genes_spike + theme(legend.position = "none"),
          labels = letters[1:2])

plot_grid(reads_unmapped_num + theme(legend.position = c(.7,.9)), 
          reads_spike_num + theme(legend.position = "none"),
          labels = letters[3:4])
```


```{r}
ggplot(anno, aes(x = mol_hs, y = detect_hs,
                   col = as.factor(chip_id), 
                   height = 600, width = 2000)) +
               scale_colour_manual(values = indi_palette) +
               scale_shape_manual(values=c(1:10)) +
               geom_point(alpha = 0.6) + 
               labs(col = "Individual") +
               theme(legend.position = c(.7,.5)) +
               labs(x = "Total molecule counts / samlpe", 
                    y = "Number of detected genes / sample") 
```


## Session information

```{r, echo = FALSE}
sessionInfo()
```
````
