## Supplementary material for "Characterizing and inferring quantitative cell cycle phase in single-cell RNA-seq data analysis": Source code of our analysis, including scripts and data necessary to reproduce the work.: fig4.R

```
# Figure 4 Applying peco and existing tools to data from Leng et al. 2015
#
# Notes:
#   - For details of how we applied each method,
#     see https://jhsiao999.github.io/peco-paper/eval_on_leng2015_data.html.


# Load packages
library(SingleCellExperiment)
library(peco)
library(yarrr)
library(tidyverse)

# getting data
sce <- readRDS("data/leng2015_data.rds")
pdata <- data.frame(colData(sce))
fdata <- data.frame(rowData(sce))
counts <- assay(sce)

sce_fucci <- sce[,pdata$cell_state != "H1"]

# compute quantile-normalized gene expression levels
sce_fucci <- data_transform_quantile(sce_fucci)

counts_fucci <- assay(sce_fucci, "counts")
cpm_quantNormed_fucci <- assay(sce_fucci, "cpm_quantNormed")

pdata_fucci <- data.frame(colData(sce_fucci))
pdata_fucci$cell_state <- droplevels(pdata_fucci$cell_state)
pdata_fucci$cell_state <- factor(pdata_fucci$cell_state,
                                 levels = c("G1", "S", "G2"),
                                 labels = c("G1", "S", "G2M"))


# Figure 4A and Figure 4B row 1
# peco prediction

library(peco)
data("sce_top101genes")
data("training_human")

# Use top 4 genes for HIST1H4E was deprecated in genome build hg38
gene_symbols <- c("CDK1", "UBE2C", "TOP2A", "HIST1H4C")
gene_ensg <- c("ENSG00000170312","ENSG00000175063",
               "ENSG00000131747", "ENSG00000197061")
# use top 101 genes to predict
training_fun = training_human$cellcycle_function[gene_ensg]
training_sigma = training_human$sigma[gene_ensg,]


# use get_trend_estimateds=TRUE to estimate cyclic expression levels of
# the four genes in Leng et al. 2015 data
out_peco <- cycle_npreg_outsample(
  Y_test=sce_fucci[rownames(sce_fucci) %in% gene_symbols],
  funs_est=training_fun,
  sigma_est=training_sigma,
  method.trend="trendfilter",
  ncores=4,
  get_trend_estimates=TRUE)

# Fig 4A. plot expression by gating-based classification
subdata_plot <- do.call(rbind, lapply(1:4, function(g) {
  gindex <- which(rownames(out_peco$Y_reordered) == gene_symbols[g])
  gexp <- out_peco$Y_reordered[gindex,rownames(pdata_fucci)]
  data.frame(gexp=gexp, gene=gene_symbols[g], cell_state=pdata_fucci$cell_state)
}))
levels(subdata_plot$gene) = c("CDK1", "UBE2C", "TOP2A", "H4C3")
ggplot(subdata_plot, aes(x=cell_state, y = gexp, fill=cell_state)) +
  geom_boxplot() + facet_wrap(~gene, ncol=4) +
  ylab("Quantile-normalized \n gene expression levels") + xlab("") +
  scale_fill_manual(values=as.character(yarrr::piratepal("espresso")[3:1]),
                    name="Gating-based \n phase") + theme_bw() +
  theme(strip.text = element_text(face = "italic"))


par(mfrow=c(1,4), mar=c(2,2,2,1), oma = c(0,0,2,0))

all.equal(colnames(out_peco$Y_reordered), rownames(pdata_fucci))
cell_state_col <- data.frame(cell_state = pdata_fucci$cell_state[match(colnames(out_peco$Y_reordered),
                                                                       rownames(pdata_fucci))],
                             sample_id = pdata_fucci$sample_id[match(colnames(out_peco$Y_reordered),
                                                                     rownames(pdata_fucci))])
cell_state_col$cols <- as.character(yarrr::piratepal("espresso")[3:1])[cell_state_col$cell_state]

for (g in 1:4) {
  if (g>1) { ylab <- ""} else { ylab <- "Quantile-normalized expression value"}
  #    if (i==1) { xlab <- "Predicted phase"} else { xlab <- "Inferred phase"}
  gindex <- which(rownames(out_peco$Y_reordered) == gene_symbols[g])

  plot(x= out_peco$cell_times_reordered,
       y = out_peco$Y_reordered[gindex,], pch = 16, cex=.5, ylab=ylab,
       xlab="Predicted phase", col = cell_state_col$cols,
       main = gene_symbols[g], axes=F, ylim=c(-3,3))
  abline(h=0, lwd=.5)
  lines(x = seq(0, 2*pi, length.out=200),
        y = out_peco$funs_reordered[[g]](seq(0, 2*pi, length.out=200)),
        col=wesanderson::wes_palette("FantasticFox1")[1], lty=1, lwd=2)
  axis(2); axis(1,at=c(0,pi/2, pi, 3*pi/2, 2*pi),
                labels=c(0,expression(pi/2), expression(pi), expression(3*pi/2),
                         expression(2*pi)))
}
title("peco prediction results", outer = TRUE, line = .5)


# Figure 4B second row: Oscope prediction
# Oscope
library(openxlsx)
oscope29genes <- unlist(read.xlsx("data/nmeth.3549-S2.xlsx", colNames = F))

# run Oscope on FUCCI cells ------------------------------
library(Oscope)
Sizes <- MedianNorm(counts_fucci)
DataNorm <- GetNormalizedMat(counts_fucci, Sizes)
DataNorm_sub <- DataNorm[which(rownames(DataNorm) %in% oscope29genes),]
DataInput <- NormForSine(DataNorm_sub)
SineRes <- OscopeSine(DataInput, parallel=F)
KMResUse <- list(cluster1=oscope29genes)
ENIRes <- OscopeENI(KMRes = KMResUse, Data = DataInput,
                    NCThre = 100, parallel=T)

# save(DataInput,
#      KMResUse, ENIRes, fits_leng_oscope, pdata_fucci,
#      file = "data/leng_fucci_oscope_29genes.rda")

# load pre-computed results,
load("data/leng_fucci_oscope_29genes.rda")

# lot predicted results
gene_symbols <- c("CDK1", "UBE2C", "TOP2A", "HIST1H4C")
gene_ensg <- c("ENSG00000170312","ENSG00000175063",
               "ENSG00000131747", "ENSG00000197061")

phase_pred <- seq(0, 2*pi, length.out= length(ENIRes$cluster1))
names(phase_pred) <- colnames(DataInput)[ENIRes[["cluster1"]]]

fits_leng_oscope <- lapply(1:4, function(g) {
  gindex <- which(rownames(cpm_quantNormed_fucci) == gene_symbols[g])
  fit_g <- data.frame(
    gexp=cpm_quantNormed_fucci[gindex, match(names(phase_pred), colnames(cpm_quantNormed_fucci))],
    phase=shift_origin((-phase_pred+2*pi), origin = pi/2))
  fit_g <- fit_g[order(fit_g$phase),]

  fit_trend <- fit_trendfilter_generic(fit_g$gexp)
  fit_g$trend.yy <- fit_trend$trend.yy
  fun_g <- approxfun(x=as.numeric(fit_g$phase),
                     y=as.numeric(fit_g$trend.yy), rule=2)
  fit_out <- list(fit_g=fit_g,
                  pve = fit_trend$pve,
                  fun_g = fun_g)
  return(fit_out)
})
names(fits_leng_oscope) <- gene_symbols


all.equal(rownames(fits_leng_oscope[[1]]$fit_g), rownames(pdata_fucci))
cell_state_oscope_col <-
  data.frame(cell_state = pdata_fucci$cell_state[match(rownames(fits_leng_oscope[[1]]$fit_g),
                                                       rownames(pdata_fucci))],
             sample_id = rownames(fits_leng_oscope[[1]]$fit_g) )
cell_state_oscope_col$cols <-
  as.character(yarrr::piratepal("espresso")[3:1])[cell_state_oscope_col$cell_state]


par(mfrow=c(1,4), mar=c(2,2,2,1), oma = c(0,0,2,1))
for (g in 1:4) {
  if (g>1) { ylab <- ""} else { ylab <- "Normalized log2CPM"}
  #    if (i==1) { xlab <- "Predicted phase"} else { xlab <- "Inferred phase"}
  res_g <- fits_leng_oscope[[g]]
  plot(x= res_g$fit_g$phase,
       y = res_g$fit_g$gexp, pch = 16, cex=.5, ylab=ylab,
       xlab="Predicted phase", col=cell_state_oscope_col$cols,
       main = names(fits_leng_oscope)[g], axes=F, ylim=c(-3,3))
  abline(h=0, lwd=.5)
  lines(x = seq(0, 2*pi, length.out=200),
        y = res_g$fun_g(seq(0, 2*pi, length.out=200)),
        col = wesanderson::wes_palette("Darjeeling2")[2], lty=1, lwd=2)
  axis(2); axis(1,at=c(0,pi/2, pi, 3*pi/2, 2*pi),
                labels=c(0,expression(pi/2), expression(pi), expression(3*pi/2),
                         expression(2*pi)))
}
title("Oscope prediction results", outer = TRUE, line = .5)


# Figure 4B row 3 reCAT prediction
#
# To run recAT, please clone the reCAT GitHUb repository and then cd to the directory.
#`git clone https://github.com/tinglab/reCAT`
#`cd "reCAT/R"`

input <- t(cpm_quantNormed_fucci)
input <- input[sample(1:nrow(input)),]
source("get_test_exp.R")
test_exp <- get_test_exp(t(input))
source("get_ordIndex.R")
res_ord <- get_ordIndex(test_exp, 10)
ordIndex <- res_ord$ordIndex

#save(test_exp, res_ord, ordIndex, "data/leng_fucci_recat.rda")

# load pre-computed results
load("data/leng_fucci_recat.rda")

sample_ordered <- rownames(test_exp)[ordIndex]
phase_pred <- seq(0, 2*pi, length.out= length(ordIndex))
names(phase_pred) <- sample_ordered

fits_recat <- lapply(1:4, function(g) {
  gindex <- which(rownames(cpm_quantNormed_fucci) == gene_symbols[g])
  fit_g <- data.frame(
    gexp=cpm_quantNormed_fucci[gindex, match(sample_ordered, colnames(cpm_quantNormed_fucci))],
    phase=(-phase_pred)+2*pi )
  fit_g <- fit_g[order(fit_g$phase),]

  fit_trend <- fit_trendfilter_generic(fit_g$gexp, polyorder = 2)
  fit_g$trend.yy <- fit_trend$trend.yy
  #    fit_g$pve <- fit$pve
  fun_g <- approxfun(x=as.numeric(fit_g$phase),
                     y=as.numeric(fit_g$trend.yy), rule=2)
  fit_out <- list(fit_g=fit_g,
                  #                  pve = fit$pve,
                  fun_g = fun_g)
  return(fit_out)
})
names(fits_recat) <- gene_symbols

all.equal(rownames(fits_recat[[1]]$fit_g), rownames(pdata_fucci))
cell_state_recat_col <-
  data.frame(cell_state = pdata_fucci$cell_state[match(rownames(fits_recat[[1]]$fit_g),
                                                       rownames(pdata_fucci))],
             sample_id = rownames(fits_recat[[1]]$fit_g) )
cell_state_recat_col$cols <-
  as.character(yarrr::piratepal("espresso")[3:1])[cell_state_recat_col$cell_state]

par(mfrow=c(1,4), mar=c(2,2,2,1), oma = c(0,0,2,0) )
for (g in 1:4) {
  if (g>1) { ylab <- ""} else { ylab <- "Quantile-normalized expression value"}
  res_g <- fits_recat[[g]]
  plot(x= res_g$fit_g$phase,
       y = res_g$fit_g$gexp, pch = 16, cex=.5, ylab=ylab,
       xlab="Predicted phase", col = cell_state_recat_col$cols,
       main = names(fits_recat)[g], axes=F, ylim=c(-3,3))
  abline(h=0, lwd=.5)
  lines(x = seq(0, 2*pi, length.out=200),
        y = res_g$fun_g(seq(0, 2*pi, length.out=200)),
        col=wesanderson::wes_palette("FantasticFox1")[5], lty=1, lwd=2)
  axis(2); axis(1,at=c(0,pi/2, pi, 3*pi/2, 2*pi),
                labels=c(0,expression(pi/2), expression(pi), expression(3*pi/2),
                         expression(2*pi)))
}
title("reCAT prediction results", outer = TRUE, line = .5)


# Figure 4C, Seurat and Cyclone results

# run Seurat
library(Seurat)
# we followed Seurat vignette to compute Seurat-based cell-cycle phage
# https://satijalab.org/seurat/v2.4/cell_cycle_vignette.html

cc.genes <- readLines(con = "data/regev_lab_cell_cycle_genes.txt")
obj <- CreateSeuratObject(counts = counts_fucci)
obj <- NormalizeData(obj)
obj <- FindVariableFeatures(obj, selection.method = "vst")
obj <- ScaleData(obj, features = rownames(obj))

obj <- CellCycleScoring(obj, s.features = s.genes, g2m.features = g2m.genes, set.ident = TRUE)
out_seurat <- obj[[]]
all.equal(rownames(out_seurat), colnames(counts_fucci))
out_seurat <- out_seurat[match(colnames(counts_fucci), rownames(out_seurat)),]
out_seurat$Phase <- factor(out_seurat$Phase,
                           levels = c("G1", "S", "G2M"))
out_seurat$gates <- pdata_fucci$cell_state[match(rownames(out_seurat),
                                                 rownames(pdata_fucci))]
table(out_seurat$gates, out_seurat$Phase)


# run Cyclone
library(scran)
hs.pairs <- readRDS(system.file("exdata", "human_cycle_markers.rds", package="scran"))

## get ENSG ID
# library(biomaRt)
# mart <- useMart(biomart = "ensembl", dataset = "hsapiens_gene_ensembl")
# geneinfo <- getBM(attributes = c("hgnc_symbol", "ensembl_gene_id"),
#                filters = "hgnc_symbol",
#                values = rownames(cpm_quantNormed_fucci), bmHeader = T, mart = mart)
#write.table(geneinfo, file = "data/leng_geneinfo.txt"))

geneinfo <- read.table("data/leng_geneinfo.txt")


indata <- which(geneinfo$ensg %in% unlist(hs.pairs))
geneinfo_indata <- geneinfo[indata,]

Y_cyclone <- cpm_quantNormed_fucci[rownames(cpm_quantNormed_fucci) %in% as.character(geneinfo_indata$symbol),]
rownames(Y_cyclone) <- geneinfo_indata$ensg[match(rownames(Y_cyclone),
                                                  geneinfo_indata$symbol)]

out_cyclone <- cyclone(Y_cyclone, pairs = hs.pairs,
                       gene.names=rownames(Y_cyclone),
                       iter=1000, min.iter=100, min.pairs=50,
                       BPPARAM=SerialParam(), verbose=T, subset.row=NULL)
names(out_cyclone$phases) <- colnames(Y_cyclone)
all.equal(names(out_cyclone$phases), colnames(cpm_quantNormed_fucci))
all.equal(names(out_cyclone$phases), rownames(pdata_fucci))
out_cyclone$cell_state <- pdata_fucci$cell_state[match(names(out_cyclone$phases),
                                                       rownames(pdata_fucci))]
out_cyclone$phases <- factor(out_cyclone$phases,
                             levels = c("G1", "S", "G2M"))
table(pdata_fucci$cell_state, out_cyclone$phases)
```
