## Supplementary material for "Characterizing and inferring quantitative cell cycle phase in single-cell RNA-seq data analysis": Source code of our analysis, including scripts and data necessary to reproduce the work.: suppfig16.R

```
# Supplemental Figure 16:
#   Comparison with existing methods on our data
#
# Note:
#   - Report continuous cell cycle phase prediction
#   - For details of how we computed predicted cell cycle phase in each method,
#     and computed prediction error, please see
#     https://jhsiao999.github.io/peco-paper/eval_on_our_data.html. This
#     file produced "data/fit_diff*.rds".


library(SingleCellExperiment)
library(peco)
library(ggplot2)
library(wesanderson)


# Supp Fig 16B
diff_cyclone <- readRDS("data/fit_diff_cyclone.rds")
diff_recat <- readRDS("data/fit_diff_recat.rds")
diff_peco <- readRDS("data/fit_diff_peco.rds")
diff_seurat <- readRDS("data/fit_diff_seurat.rds")
diff_oscope <- readRDS("data/fit_diff_oscope.rds")

diff_peco %>% group_by(ind) %>% summarise(mn=mean(diff_time)/2/pi,
                                          sd=sd(diff_time/2/pi)/sqrt(sum(phase_pred_rot>0)))
diff_cyclone %>% group_by(ind) %>% summarise(mn=mean(diff_time)/2/pi,
                                             sd=sd(diff_time/2/pi)/sqrt(sum(phase_pred_rot>0)))
diff_seurat %>% group_by(ind) %>% summarise(mn=mean(diff_time)/2/pi,
                                            sd=sd(diff_time/2/pi)/sqrt(sum(phase_pred_rot>0)))
diff_oscope %>% group_by(ind) %>% summarise(mn=mean(diff_time)/2/pi,
                                            sd=sd(diff_time/2/pi)/sqrt(sum(phase_pred_rot>0)))
diff_recat %>% group_by(ind) %>% summarise(mn=mean(diff_time)/2/pi,
                                           sd=sd(diff_time/2/pi)/sqrt(sum(phase_pred_rot>0)))

diff_all <- rbind(diff_recat,
                  diff_cyclone,
                  diff_peco,
                  diff_seurat,
                  diff_oscope)
cols_method <- c(wes_palette("FantasticFox1")[1:3],
                 wes_palette("Darjeeling1")[2],
                 wes_palette("FantasticFox1")[5])
diff_all$method <- factor(diff_all$method, levels=c("peco", "Cyclone", "Seurat", "Oscope", "reCAT"))
diff_all %>% group_by(ind, method) %>%
  summarise(diff_mean = mean(diff_time/2/pi),
            diff_se = sd(diff_time/2/pi)/sqrt(length(diff_time/2/pi))) %>%
  ggplot(., aes(x=method,y=diff_mean, col=method, group=method)) +
  geom_point(aes(x=method, y=diff_mean)) +
  #    geom_vline(xintercept=seq(1, 5, 1), col="gray90", lty=1) +
  geom_hline(yintercept=seq(.1, .25, .01), col="gray90", alpha=.6, lty=1) +
  geom_errorbar(aes(ymin=diff_mean-diff_se,
                    ymax=diff_mean+diff_se, col=method), width=.2, alpha=.5) +
  #    geom_hline(yintercept=.25, col="gray30", lty=1) +
  scale_colour_manual(values = c(as.vector(cols_method))) +
  ylab("Prediction error (% circle)") + xlab("Method") +
  labs(color="Test data (Cell line)") + ylim(0,.25) +
  facet_wrap(~ind) +
  theme(axis.text.x  = element_text(angle=45, vjust=1, hjust=1,size=10))


# Supp Fig 16C
sce <- readRDS("data/sce-final.rds")
sce <- sce[grep("ENSG", rownames(sce)),]
fdata <- data.frame(colData(sce))
fdata <- data.frame(rowData(sce))
counts <- data.frame(assay(sce, "counts"))
sce_normed <- data_transform_quantile(sce)
log2cpm_quant <- assay(sce_normed, "cpm_quantNormed")

labs <- c("CDK1", "UBE2C", "TOP2A", "HIST1H4E", "HIST1H4C")
genes <- c("ENSG00000170312","ENSG00000175063",
           "ENSG00000131747", "ENSG00000198518", "ENSG00000197061")
inds <- "NA18511"


# peco
# For details of how we estimated cyclic trend using peco of 5 genes, see
# https://jhsiao999.github.io/peco-paper/predict_thinned_data.html.

pred_peco <- lapply(1:length(inds), function(i) {
  ind <- inds[i]
  out <- readRDS(paste0("data/ourdata_peco_",
                        ind, "_top",sprintf("%03d", 5), "genes.rds"))
  fits <- lapply(1:5, function(g) {
    gexp <- with(out$fit_test, Y[g,order(cell_times_est)])
    phase <- shift_origin(with(out$fit_test, cell_times_est[order(cell_times_est)]),
                          origin = 3*pi/4)
    fit_g <- with(out$fit_test, fit_trendfilter_generic(gexp))
    fun_g <- approxfun(x=as.numeric(phase),
                       y=as.numeric(fit_g$trend.yy), rule=2)
    fit_g$phase <- phase
    fit_g$gexp <- gexp
    fit_g$fun_g <- fun_g
    return(fit_g)
  })
  names(fits) <- labs
  return(fits)
})
names(pred_peco) <- inds


# Cyclone
pred_cyclone <- lapply(1:length(inds), function(i) {
  res <- readRDS(paste0("data/ourdata_cyclone_", inds[i], ".rds"))
  phase_pred <- res$phase_pred
  names(phase_pred) <- rownames(res)
  phase_ref <- pdata$theta[match(names(phase_pred), rownames(pdata))]
  phase_pred_rot <- rotation(ref_var= phase_ref, shift_var = phase_pred)
  fits <- lapply(1:5, function(g) {
    gindex <- which(rownames(log2cpm_quant) == genes[g])
    fit_g <- data.frame(
      gexp=log2cpm_quant[gindex, match(names(phase_pred_rot), colnames(log2cpm_quant))],
      phase=shift_origin(phase_pred_rot, origin = pi/2))
    fit_g <- fit_g[order(fit_g$phase),]

    fit_trend <- fit_trendfilter_generic(fit_g$gexp)
    fit_g$trend.yy <- fit_trend$trend.yy
    fun_g <- approxfun(x=as.numeric(fit_g$phase),
                       y=as.numeric(fit_g$trend.yy), rule=2)
    fit_out <- list(fit_g=fit_g,
                    fun_g = fun_g)
    return(fit_out)
  })
  names(fits) <- labs
  return(fits)
})
names(pred_cyclone) <- inds


# Seurat
diff_seurat <- readRDS(file="data/fit_diff_seurat.rds")

pred_seurat <- lapply(1:length(inds), function(i) {
  out <- diff_seurat[diff_seurat$ind==inds[i],c("phase_ref", "phase_pred_rot")]
  fits <- lapply(1:5, function(g) {
    gindex <- which(rownames(log2cpm_quant) == genes[g])
    fit_g <- data.frame(
      gexp=log2cpm_quant[gindex, match(rownames(out), colnames(log2cpm_quant))],
      phase=shift_origin(2*pi-out$phase_pred_rot, pi/3))
    fit_g <- fit_g[order(fit_g$phase),]

    fit_trend <- fit_trendfilter_generic(fit_g$gexp)
    fit_g$trend.yy <- fit_trend$trend.yy
    fun_g <- approxfun(x=as.numeric(fit_g$phase),
                       y=as.numeric(fit_g$trend.yy), rule=2)
    fit_out <- list(fit_g=fit_g,
                    fun_g = fun_g)
    return(fit_out)
  })
  names(fits) <- labs
  return(fits)
})
names(pred_seurat) <- inds


# Oscope
load("data/ourdata_oscope_366genes.rda")
pred_oscope <- lapply(1:length(inds), function(i) {
  out_oscope_sub <- out_oscope[out_oscope$ind == inds[i],]
  fits <- lapply(1:5, function(g) {
    gindex <- which(rownames(log2cpm_quant) == genes[g])
    fit_g <- data.frame(
      gexp=log2cpm_quant[gindex, match(rownames(out_oscope_sub), colnames(log2cpm_quant))],
      phase=shift_origin(2*pi-out_oscope_sub$phase_pred_rot, origin=3*pi/4))
    fit_g <- fit_g[order(fit_g$phase),]

    fit_trend <- fit_trendfilter_generic(fit_g$gexp)
    fit_g$trend.yy <- fit_trend$trend.yy
    fun_g <- approxfun(x=as.numeric(fit_g$phase),
                       y=as.numeric(fit_g$trend.yy), rule=2)
    fit_out <- list(fit_g=fit_g,
                    fun_g = fun_g)
    return(fit_out)
  })
  names(fits) <- labs
  return(fits)
})
names(pred_oscope) <- inds


# recat
load("data/ourdata_recat.rda")
samples_ordered <- rownames(test_exp)[ordIndex]
phase_pred <- seq(0, 2*pi, length.out= length(ordIndex))
names(phase_pred) <- samples_ordered

out_recat <- data.frame(phase_ref=pdata$theta[match(samples_ordered, colnames(sce))])
out_recat$ind <- pdata$chip_id[match(samples_ordered, colnames(sce))]
out_recat$phase_pred_rot <- rotation(ref_var= out_recat$phase_ref, shift_var = phase_pred)
rownames(out_recat) <- samples_ordered

pred_recat <- lapply(1:length(inds), function(i) {
  out_recat_sub <- out_recat[out_recat$ind == inds[i],]
  fits <- lapply(1:5, function(g) {
    gindex <- which(rownames(log2cpm_quant) == genes[g])
    fit_g <- data.frame(
      gexp=log2cpm_quant[gindex, rownames(out_recat_sub)],
      phase=shift_origin(2*pi-out_recat_sub$phase_pred_rot, origin = 2*pi/3))
    fit_g <- fit_g[order(fit_g$phase),]

    fit_trend <- fit_trendfilter_generic(fit_g$gexp)
    fit_g$trend.yy <- fit_trend$trend.yy
    #    fit_g$pve <- fit$pve
    fun_g <- approxfun(x=as.numeric(fit_g$phase),
                       y=as.numeric(fit_g$trend.yy), rule=2)
    fit_out <- list(fit_g=fit_g,
                    pve = fit_trend$pve,
                    fun_g = fun_g)
    return(fit_out)
  })
  names(fits) <- labs
  return(fits)
})
names(pred_recat) <- inds


par(mfrow=c(5,5), mar=c(2,2,2,1))
# peco
res <- pred_peco[[1]]
for (g in 1:5) {
  if (g>1) { ylab <- ""} else { ylab <- "Quantile-normalized expression level"}
  #    if (i==1) { xlab <- "Predicted phase"} else { xlab <- "Inferred phase"}
  res_g <- res[[g]]
  plot(x= res_g$phase,
       y = res_g$gexp, pch = 16, cex=.5, ylab=ylab,
       xlab="Predicted phase",
       main = names(res)[g], axes=F, ylim=c(-3,3))
  abline(h=0, lwd=.5)
  lines(x = seq(0, 2*pi, length.out=200),
        y = res_g$fun_g(seq(0, 2*pi, length.out=200)),
        col = wesanderson::wes_palette("FantasticFox1")[1],
        lty=1, lwd=2)
  axis(2); axis(1,at=c(0,pi/2, pi, 3*pi/2, 2*pi),
                labels=c(0,expression(pi/2), expression(pi), expression(3*pi/2),
                         expression(2*pi)))
}

res <- pred_cyclone[[1]]
for (g in 1:5) {
  if (g>1) { ylab <- ""} else { ylab <- "Quantile-normalized expression level"}
  res_g <- res[[g]]
  plot(x= res_g$fit_g$phase,
       y = res_g$fit_g$gexp, pch = 16, cex=.5, ylab=ylab,
       xlab="Predicted phase",
       main = names(res)[g], axes=F, ylim=c(-3,3))
  abline(h=0, lwd=.5)
  lines(x = seq(0, 2*pi, length.out=200),
        y = res_g$fun_g(seq(0, 2*pi, length.out=200)),
        col = wesanderson::wes_palette("FantasticFox1")[2], lty=1, lwd=2)
  axis(2); axis(1,at=c(0,pi/2, pi, 3*pi/2, 2*pi),
                labels=c(0,expression(pi/2), expression(pi), expression(3*pi/2),
                         expression(2*pi)))
}


res <- pred_seurat[[i]]
for (g in 1:5) {
  if (g>1) { ylab <- ""} else { ylab <- "Quantile-normalized expression level"}
  res_g <- res[[g]]
  plot(x= res_g$fit_g$phase,
       y = res_g$fit_g$gexp, pch = 16, cex=.5, ylab=ylab,
       xlab="Predicted phase",
       main = names(res)[g], axes=F, ylim=c(-3,3))
  lines(x = seq(0, 2*pi, length.out=200),
        y = res_g$fun_g(seq(0, 2*pi, length.out=200)),
        col = wesanderson::wes_palette("FantasticFox1")[3], lty=1, lwd=2)
  axis(2); axis(1,at=c(0,pi/2, pi, 3*pi/2, 2*pi),
                labels=c(0,expression(pi/2), expression(pi), expression(3*pi/2),
                         expression(2*pi)))
}


res <- pred_oscope[[1]]
for (g in 1:5) {
  if (g>1) { ylab <- ""} else { ylab <- "Quantile-normalized expression level"}
  res_g <- res[[g]]
  plot(x= res_g$fit_g$phase,
       y = res_g$fit_g$gexp, pch = 16, cex=.5, ylab=ylab,
       xlab="Predicted phase",
       main = names(res)[g], axes=F, ylim=c(-3,3))
  abline(h=0, lwd=.5)
  lines(x = seq(0, 2*pi, length.out=200),
        y = res_g$fun_g(seq(0, 2*pi, length.out=200)),
        col = wesanderson::wes_palette("Darjeeling2")[2], lty=1, lwd=2)
  axis(2); axis(1,at=c(0,pi/2, pi, 3*pi/2, 2*pi),
                labels=c(0,expression(pi/2), expression(pi), expression(3*pi/2),
                         expression(2*pi)))
}


res <- pred_recat[[1]]
for (g in 1:5) {
  if (g>1) { ylab <- ""} else { ylab <- "Quantile-normalized expression level"}
  res_g <- res[[g]]
  plot(x= res_g$fit_g$phase,
       y = res_g$fit_g$gexp, pch = 16, cex=.5, ylab=ylab,
       xlab="Predicted phase",
       main = names(res)[g], axes=F, ylim=c(-3,3))
  abline(h=0, lwd=.5)
  lines(x = seq(0, 2*pi, length.out=200),
        y = res_g$fun_g(seq(0, 2*pi, length.out=200)),
        col = wesanderson::wes_palette("FantasticFox1")[5], lty=1, lwd=2)
  axis(2); axis(1,at=c(0,pi/2, pi, 3*pi/2, 2*pi),
                labels=c(0,expression(pi/2), expression(pi), expression(3*pi/2),
                         expression(2*pi)))
}
```
