## Supplementary material for "Characterizing and inferring quantitative cell cycle phase in single-cell RNA-seq data analysis": Source code of our analysis, including scripts and data necessary to reproduce the work.: leng_geneinfo.txt

```
version https://git-lfs.github.com/spec/v1
oid sha256:e373132a7946b1689879d7de2eef95a28173fd5f08da8b83898a3c45254d82dd
size 293125
```
