## Supplementary material for "Characterizing and inferring quantitative cell cycle phase in single-cell RNA-seq data analysis": Source code of our analysis, including scripts and data necessary to reproduce the work.: nmeth.3549-S2.xlsx

```
version https://git-lfs.github.com/spec/v1
oid sha256:904357983ba8bdf494f03c3401483b5f863eb8a4f90c25675d18fc2f52057fec
size 31025
```
