## Supplementary material for "Characterizing and inferring quantitative cell cycle phase in single-cell RNA-seq data analysis": Source code of our analysis, including scripts and data necessary to reproduce the work.: regev_lab_cell_cycle_genes.txt

```
version https://git-lfs.github.com/spec/v1
oid sha256:eb666ba4f7b7a8b2845e1586d42687feaf813e9fa1fdadba89dacd4093411ac0
size 556
```
