## Supplementary material for "Characterizing and inferring quantitative cell cycle phase in single-cell RNA-seq data analysis": Source code of our analysis, including scripts and data necessary to reproduce the work.: bootstrap.css.map

```
{"version":3,"sources":["bootstrap.css","less/normalize.less","less/print.less","less/glyphicons.less","less/scaffolding.less","less/mixins/vendor-prefixes.less","less/mixins/tab-focus.less","less/mixins/image.less","less/type.less","less/mixins/text-emphasis.less","less/mixins/background-variant.less","less/mixins/text-overflow.less","less/code.less","less/grid.less","less/mixins/grid.less","less/mixins/grid-framework.less","less/tables.less","less/mixins/table-row.less","less/forms.less","less/mixins/forms.less","less/buttons.less","less/mixins/buttons.less","less/mixins/opacity.less","less/component-animations.less","less/dropdowns.less","less/mixins/nav-divider.less","less/mixins/reset-filter.less","less/button-groups.less","less/mixins/border-radius.less","less/input-groups.less","less/navs.less","less/navbar.less","less/mixins/nav-vertical-align.less","less/utilities.less","less/breadcrumbs.less","less/pagination.less","less/mixins/pagination.less","less/pager.less","less/labels.less","less/mixins/labels.less","less/badges.less","less/jumbotron.less","less/thumbnails.less","less/alerts.less","less/mixins/alerts.less","less/progress-bars.less","less/mixins/gradients.less","less/mixins/progress-bar.less","less/media.less","less/list-group.less","less/mixins/list-group.less","less/panels.less","less/mixins/panels.less","less/responsive-embed.less","less/wells.less","less/close.less","less/modals.less","less/tooltip.less","less/mixins/reset-text.less","less/popovers.less","less/carousel.less","less/mixins/clearfix.less","less/mixins/center-block.less","less/mixins/hide-text.less","less/responsive-utilities.less","less/mixins/responsive-visibility.less"],"names":[],"mappings":"AAAA;;;;GAIG;AACH,4EAA4E;ACG5E;EACE,wBAAA;EACA,2BAAA;EACA,+BAAA;CDDD;ACQD;EACE,UAAA;CDND;ACmBD;;;;;;;;;;;;;EAaE,eAAA;CDjBD;ACyBD;;;;EAIE,sBAAA;EACA,yBAAA;CDvBD;AC+BD;EACE,cAAA;EACA,UAAA;CD7BD;ACqCD;;EAEE,cAAA;CDnCD;AC6CD;EACE,8BAAA;CD3CD;ACmDD;;EAEE,WAAA;CDjDD;AC2DD;EACE,0BAAA;CDzDD;ACgED;;EAEE,kBAAA;CD9DD;ACqED;EACE,mBAAA;CDnED;AC2ED;EACE,eAAA;EACA,iBAAA;CDzED;ACgFD;EACE,iBAAA;EACA,YAAA;CD9ED;ACqFD;EACE,eAAA;CDnFD;AC0FD;;EAEE,eAAA;EACA,eAAA;EACA,mBAAA;EACA,yBAAA;CDxFD;AC2FD;EACE,YAAA;CDzFD;AC4FD;EACE,gBAAA;CD1FD;ACoGD;EACE,UAAA;CDlGD;ACyGD;EACE,iBAAA;CDvGD;ACiHD;EACE,iBAAA;CD/GD;ACsHD;EACE,gCAAA;KAAA,6BAAA;UAAA,wBAAA;EACA,UAAA;CDpHD;AC2HD;EACE,eAAA;CDzHD;ACgID;;;;EAIE,kCAAA;EACA,eAAA;CD9HD;ACgJD;;;;;EAKE,eAAA;EACA,cAAA;EACA,UAAA;CD9ID;ACqJD;EACE,kBAAA;CDnJD;AC6JD;;EAEE,qBAAA;CD3JD;ACsKD;;;;EAIE,2BAAA;EACA,gBAAA;CDpKD;AC2KD;;EAEE,gBAAA;CDzKD;ACgLD;;EAEE,UAAA;EACA,WAAA;CD9KD;ACsLD;EACE,oBAAA;CDpLD;AC+LD;;EAEE,+BAAA;KAAA,4BAAA;UAAA,uBAAA;EACA,WAAA;CD7LD;ACsMD;;EAEE,aAAA;CDpMD;AC4MD;EACE,8BAAA;EACA,gCAAA;KAAA,6BAAA;UAAA,wBAAA;CD1MD;ACmND;;EAEE,yBAAA;CDjND;ACwND;EACE,0BAAA;EACA,cAAA;EACA,+BAAA;CDtND;AC8ND;EACE,UAAA;EACA,WAAA;CD5ND;ACmOD;EACE,eAAA;CDjOD;ACyOD;EACE,kBAAA;CDvOD;ACiPD;EACE,0BAAA;EACA,kBAAA;CD/OD;ACkPD;;EAEE,WAAA;CDhPD;AACD,qFAAqF;AElFrF;EA7FI;;;IAGI,mCAAA;IACA,uBAAA;IACA,oCAAA;YAAA,4BAAA;IACA,6BAAA;GFkLL;EE/KC;;IAEI,2BAAA;GFiLL;EE9KC;IACI,6BAAA;GFgLL;EE7KC;IACI,8BAAA;GF+KL;EE1KC;;IAEI,YAAA;GF4KL;EEzKC;;IAEI,uBAAA;IACA,yBAAA;GF2KL;EExKC;IACI,4BAAA;GF0KL;EEvKC;;IAEI,yBAAA;GFyKL;EEtKC;IACI,2BAAA;GFwKL;EErKC;;;IAGI,WAAA;IACA,UAAA;GFuKL;EEpKC;;IAEI,wBAAA;GFsKL;EEhKC;IACI,cAAA;GFkKL;EEhKC;;IAGQ,kCAAA;GFiKT;EE9JC;IACI,uBAAA;GFgKL;EE7JC;IACI,qCAAA;GF+JL;EEhKC;;IAKQ,kCAAA;GF+JT;EE5JC;;IAGQ,kCAAA;GF6JT;CACF;AGnPD;EACE,oCAAA;EACA,sDAAA;EACA,gYAAA;CHqPD;AG7OD;EACE,mBAAA;EACA,SAAA;EACA,sBAAA;EACA,oCAAA;EACA,mBAAA;EACA,oBAAA;EACA,eAAA;EACA,oCAAA;EACA,mCAAA;CH+OD;AG3OmC;EAAW,eAAA;CH8O9C;AG7OmC;EAAW,eAAA;CHgP9C;AG9OmC;;EAAW,iBAAA;CHkP9C;AGjPmC;EAAW,iBAAA;CHoP9C;AGnPmC;EAAW,iBAAA;CHsP9C;AGrPmC;EAAW,iBAAA;CHwP9C;AGvPmC;EAAW,iBAAA;CH0P9C;AGzPmC;EAAW,iBAAA;CH4P9C;AG3PmC;EAAW,iBAAA;CH8P9C;AG7PmC;EAAW,iBAAA;CHgQ9C;AG/PmC;EAAW,iBAAA;CHkQ9C;AGjQmC;EAAW,iBAAA;CHoQ9C;AGnQmC;EAAW,iBAAA;CHsQ9C;AGrQmC;EAAW,iBAAA;CHwQ9C;AGvQmC;EAAW,iBAAA;CH0Q9C;AGzQmC;EAAW,iBAAA;CH4Q9C;AG3QmC;EAAW,iBAAA;CH8Q9C;AG7QmC;EAAW,iBAAA;CHgR9C;AG/QmC;EAAW,iBAAA;CHkR9C;AGjRmC;EAAW,iBAAA;CHoR9C;AGnRmC;EAAW,iBAAA;CHsR9C;AGrRmC;EAAW,iBAAA;CHwR9C;AGvRmC;EAAW,iBAAA;CH0R9C;AGzRmC;EAAW,iBAAA;CH4R9C;AG3RmC;EAAW,iBAAA;CH8R9C;AG7RmC;EAAW,iBAAA;CHgS9C;AG/RmC;EAAW,iBAAA;CHkS9C;AGjSmC;EAAW,iBAAA;CHoS9C;AGnSmC;EAAW,iBAAA;CHsS9C;AGrSmC;EAAW,iBAAA;CHwS9C;AGvSmC;EAAW,iBAAA;CH0S9C;AGzSmC;EAAW,iBAAA;CH4S9C;AG3SmC;EAAW,iBAAA;CH8S9C;AG7SmC;EAAW,iBAAA;CHgT9C;AG/SmC;EAAW,iBAAA;CHkT9C;AGjTmC;EAAW,iBAAA;CHoT9C;AGnTmC;EAAW,iBAAA;CHsT9C;AGrTmC;EAAW,iBAAA;CHwT9C;AGvTmC;EAAW,iBAAA;CH0T9C;AGzTmC;EAAW,iBAAA;CH4T9C;AG3TmC;EAAW,iBAAA;CH8T9C;AG7TmC;EAAW,iBAAA;CHgU9C;AG/TmC;EAAW,iBAAA;CHkU9C;AGjUmC;EAAW,iBAAA;CHoU9C;AGnUmC;EAAW,iBAAA;CHsU9C;AGrUmC;EAAW,iBAAA;CHwU9C;AGvUmC;EAAW,iBAAA;CH0U9C;AGzUmC;EAAW,iBAAA;CH4U9C;AG3UmC;EAAW,iBAAA;CH8U9C;AG7UmC;EAAW,iBAAA;CHgV9C;AG/UmC;EAAW,iBAAA;CHkV9C;AGjVmC;EAAW,iBAAA;CHoV9C;AGnVmC;EAAW,iBAAA;CHsV9C;AGrVmC;EAAW,iBAAA;CHwV9C;AGvVmC;EAAW,iBAAA;CH0V9C;AGzVmC;EAAW,iBAAA;CH4V9C;AG3VmC;EAAW,iBAAA;CH8V9C;AG7VmC;EAAW,iBAAA;CHgW9C;AG/VmC;EAAW,iBAAA;CHkW9C;AGjWmC;EAAW,iBAAA;CHoW9C;AGnWmC;EAAW,iBAAA;CHsW9C;AGrWmC;EAAW,iBAAA;CHwW9C;AGvWmC;EAAW,iBAAA;CH0W9C;AGzWmC;EAAW,iBAAA;CH4W9C;AG3WmC;EAAW,iBAAA;CH8W9C;AG7WmC;EAAW,iBAAA;CHgX9C;AG/WmC;EAAW,iBAAA;CHkX9C;AGjXmC;EAAW,iBAAA;CHoX9C;AGnXmC;EAAW,iBAAA;CHsX9C;AGrXmC;EAAW,iBAAA;CHwX9C;AGvXmC;EAAW,iBAAA;CH0X9C;AGzXmC;EAAW,iBAAA;CH4X9C;AG3XmC;EAAW,iBAAA;CH8X9C;AG7XmC;EAAW,iBAAA;CHgY9C;AG/XmC;EAAW,iBAAA;CHkY9C;AGjYmC;EAAW,iBAAA;CHoY9C;AGnYmC;EAAW,iBAAA;CHsY9C;AGrYmC;EAAW,iBAAA;CHwY9C;AGvYmC;EAAW,iBAAA;CH0Y9C;AGzYmC;EAAW,iBAAA;CH4Y9C;AG3YmC;EAAW,iBAAA;CH8Y9C;AG7YmC;EAAW,iBAAA;CHgZ9C;AG/YmC;EAAW,iBAAA;CHkZ9C;AGjZmC;EAAW,iBAAA;CHoZ9C;AGnZmC;EAAW,iBAAA;CHsZ9C;AGrZmC;EAAW,iBAAA;CHwZ9C;AGvZmC;EAAW,iBAAA;CH0Z9C;AGzZmC;EAAW,iBAAA;CH4Z9C;AG3ZmC;EAAW,iBAAA;CH8Z9C;AG7ZmC;EAAW,iBAAA;CHga9C;AG/ZmC;EAAW,iBAAA;CHka9C;AGjamC;EAAW,iBAAA;CHoa9C;AGnamC;EAAW,iBAAA;CHsa9C;AGramC;EAAW,iBAAA;CHwa9C;AGvamC;EAAW,iBAAA;CH0a9C;AGzamC;EAAW,iBAAA;CH4a9C;AG3amC;EAAW,iBAAA;CH8a9C;AG7amC;EAAW,iBAAA;CHgb9C;AG/amC;EAAW,iBAAA;CHkb9C;AGjbmC;EAAW,iBAAA;CHob9C;AGnbmC;EAAW,iBAAA;CHsb9C;AGrbmC;EAAW,iBAAA;CHwb9C;AGvbmC;EAAW,iBAAA;CH0b9C;AGzbmC;EAAW,iBAAA;CH4b9C;AG3bmC;EAAW,iBAAA;CH8b9C;AG7bmC;EAAW,iBAAA;CHgc9C;AG/bmC;EAAW,iBAAA;CHkc9C;AGjcmC;EAAW,iBAAA;CHoc9C;AGncmC;EAAW,iBAAA;CHsc9C;AGrcmC;EAAW,iBAAA;CHwc9C;AGvcmC;EAAW,iBAAA;CH0c9C;AGzcmC;EAAW,iBAAA;CH4c9C;AG3cmC;EAAW,iBAAA;CH8c9C;AG7cmC;EAAW,iBAAA;CHgd9C;AG/cmC;EAAW,iBAAA;CHkd9C;AGjdmC;EAAW,iBAAA;CHod9C;AGndmC;EAAW,iBAAA;CHsd9C;AGrdmC;EAAW,iBAAA;CHwd9C;AGvdmC;EAAW,iBAAA;CH0d9C;AGzdmC;EAAW,iBAAA;CH4d9C;AG3dmC;EAAW,iBAAA;CH8d9C;AG7dmC;EAAW,iBAAA;CHge9C;AG/dmC;EAAW,iBAAA;CHke9C;AGjemC;EAAW,iBAAA;CHoe9C;AGnemC;EAAW,iBAAA;CHse9C;AGremC;EAAW,iBAAA;CHwe9C;AGvemC;EAAW,iBAAA;CH0e9C;AGzemC;EAAW,iBAAA;CH4e9C;AG3emC;EAAW,iBAAA;CH8e9C;AG7emC;EAAW,iBAAA;CHgf9C;AG/emC;EAAW,iBAAA;CHkf9C;AGjfmC;EAAW,iBAAA;CHof9C;AGnfmC;EAAW,iBAAA;CHsf9C;AGrfmC;EAAW,iBAAA;CHwf9C;AGvfmC;EAAW,iBAAA;CH0f9C;AGzfmC;EAAW,iBAAA;CH4f9C;AG3fmC;EAAW,iBAAA;CH8f9C;AG7fmC;EAAW,iBAAA;CHggB9C;AG/fmC;EAAW,iBAAA;CHkgB9C;AGjgBmC;EAAW,iBAAA;CHogB9C;AGngBmC;EAAW,iBAAA;CHsgB9C;AGrgBmC;EAAW,iBAAA;CHwgB9C;AGvgBmC;EAAW,iBAAA;CH0gB9C;AGzgBmC;EAAW,iBAAA;CH4gB9C;AG3gBmC;EAAW,iBAAA;CH8gB9C;AG7gBmC;EAAW,iBAAA;CHghB9C;AG/gBmC;EAAW,iBAAA;CHkhB9C;AGjhBmC;EAAW,iBAAA;CHohB9C;AGnhBmC;EAAW,iBAAA;CHshB9C;AGrhBmC;EAAW,iBAAA;CHwhB9C;AGvhBmC;EAAW,iBAAA;CH0hB9C;AGzhBmC;EAAW,iBAAA;CH4hB9C;AG3hBmC;EAAW,iBAAA;CH8hB9C;AG7hBmC;EAAW,iBAAA;CHgiB9C;AG/hBmC;EAAW,iBAAA;CHkiB9C;AGjiBmC;EAAW,iBAAA;CHoiB9C;AGniBmC;EAAW,iBAAA;CHsiB9C;AGriBmC;EAAW,iBAAA;CHwiB9C;AGviBmC;EAAW,iBAAA;CH0iB9C;AGziBmC;EAAW,iBAAA;CH4iB9C;AG3iBmC;EAAW,iBAAA;CH8iB9C;AG7iBmC;EAAW,iBAAA;CHgjB9C;AG/iBmC;EAAW,iBAAA;CHkjB9C;AGjjBmC;EAAW,iBAAA;CHojB9C;AGnjBmC;EAAW,iBAAA;CHsjB9C;AGrjBmC;EAAW,iBAAA;CHwjB9C;AGvjBmC;EAAW,iBAAA;CH0jB9C;AGzjBmC;EAAW,iBAAA;CH4jB9C;AG3jBmC;EAAW,iBAAA;CH8jB9C;AG7jBmC;EAAW,iBAAA;CHgkB9C;AG/jBmC;EAAW,iBAAA;CHkkB9C;AGjkBmC;EAAW,iBAAA;CHokB9C;AGnkBmC;EAAW,iBAAA;CHskB9C;AGrkBmC;EAAW,iBAAA;CHwkB9C;AGvkBmC;EAAW,iBAAA;CH0kB9C;AGzkBmC;EAAW,iBAAA;CH4kB9C;AG3kBmC;EAAW,iBAAA;CH8kB9C;AG7kBmC;EAAW,iBAAA;CHglB9C;AG/kBmC;EAAW,iBAAA;CHklB9C;AGjlBmC;EAAW,iBAAA;CHolB9C;AGnlBmC;EAAW,iBAAA;CHslB9C;AGrlBmC;EAAW,iBAAA;CHwlB9C;AGvlBmC;EAAW,iBAAA;CH0lB9C;AGzlBmC;EAAW,iBAAA;CH4lB9C;AG3lBmC;EAAW,iBAAA;CH8lB9C;AG7lBmC;EAAW,iBAAA;CHgmB9C;AG/lBmC;EAAW,iBAAA;CHkmB9C;AGjmBmC;EAAW,iBAAA;CHomB9C;AGnmBmC;EAAW,iBAAA;CHsmB9C;AGrmBmC;EAAW,iBAAA;CHwmB9C;AGvmBmC;EAAW,iBAAA;CH0mB9C;AGzmBmC;EAAW,iBAAA;CH4mB9C;AG3mBmC;EAAW,iBAAA;CH8mB9C;AG7mBmC;EAAW,iBAAA;CHgnB9C;AG/mBmC;EAAW,iBAAA;CHknB9C;AGjnBmC;EAAW,iBAAA;CHonB9C;AGnnBmC;EAAW,iBAAA;CHsnB9C;AGrnBmC;EAAW,iBAAA;CHwnB9C;AGvnBmC;EAAW,iBAAA;CH0nB9C;AGznBmC;EAAW,iBAAA;CH4nB9C;AG3nBmC;EAAW,iBAAA;CH8nB9C;AG7nBmC;EAAW,iBAAA;CHgoB9C;AG/nBmC;EAAW,iBAAA;CHkoB9C;AGjoBmC;EAAW,iBAAA;CHooB9C;AGnoBmC;EAAW,iBAAA;CHsoB9C;AGroBmC;EAAW,iBAAA;CHwoB9C;AG/nBmC;EAAW,iBAAA;CHkoB9C;AGjoBmC;EAAW,iBAAA;CHooB9C;AGnoBmC;EAAW,iBAAA;CHsoB9C;AGroBmC;EAAW,iBAAA;CHwoB9C;AGvoBmC;EAAW,iBAAA;CH0oB9C;AGzoBmC;EAAW,iBAAA;CH4oB9C;AG3oBmC;EAAW,iBAAA;CH8oB9C;AG7oBmC;EAAW,iBAAA;CHgpB9C;AG/oBmC;EAAW,iBAAA;CHkpB9C;AGjpBmC;EAAW,iBAAA;CHopB9C;AGnpBmC;EAAW,iBAAA;CHspB9C;AGrpBmC;EAAW,iBAAA;CHwpB9C;AGvpBmC;EAAW,iBAAA;CH0pB9C;AGzpBmC;EAAW,iBAAA;CH4pB9C;AG3pBmC;EAAW,iBAAA;CH8pB9C;AG7pBmC;EAAW,iBAAA;CHgqB9C;AG/pBmC;EAAW,iBAAA;CHkqB9C;AGjqBmC;EAAW,iBAAA;CHoqB9C;AGnqBmC;EAAW,iBAAA;CHsqB9C;AGrqBmC;EAAW,iBAAA;CHwqB9C;AGvqBmC;EAAW,iBAAA;CH0qB9C;AGzqBmC;EAAW,iBAAA;CH4qB9C;AG3qBmC;EAAW,iBAAA;CH8qB9C;AG7qBmC;EAAW,iBAAA;CHgrB9C;AG/qBmC;EAAW,iBAAA;CHkrB9C;AGjrBmC;EAAW,iBAAA;CHorB9C;AGnrBmC;EAAW,iBAAA;CHsrB9C;AGrrBmC;EAAW,iBAAA;CHwrB9C;AGvrBmC;EAAW,iBAAA;CH0rB9C;AGzrBmC;EAAW,iBAAA;CH4rB9C;AG3rBmC;EAAW,iBAAA;CH8rB9C;AG7rBmC;EAAW,iBAAA;CHgsB9C;AG/rBmC;EAAW,iBAAA;CHksB9C;AGjsBmC;EAAW,iBAAA;CHosB9C;AGnsBmC;EAAW,iBAAA;CHssB9C;AGrsBmC;EAAW,iBAAA;CHwsB9C;AGvsBmC;EAAW,iBAAA;CH0sB9C;AGzsBmC;EAAW,iBAAA;CH4sB9C;AG3sBmC;EAAW,iBAAA;CH8sB9C;AG7sBmC;EAAW,iBAAA;CHgtB9C;AG/sBmC;EAAW,iBAAA;CHktB9C;AGjtBmC;EAAW,iBAAA;CHotB9C;AGntBmC;EAAW,iBAAA;CHstB9C;AGrtBmC;EAAW,iBAAA;CHwtB9C;AGvtBmC;EAAW,iBAAA;CH0tB9C;AGztBmC;EAAW,iBAAA;CH4tB9C;AG3tBmC;EAAW,iBAAA;CH8tB9C;AG7tBmC;EAAW,iBAAA;CHguB9C;AG/tBmC;EAAW,iBAAA;CHkuB9C;AGjuBmC;EAAW,iBAAA;CHouB9C;AGnuBmC;EAAW,iBAAA;CHsuB9C;AGruBmC;EAAW,iBAAA;CHwuB9C;AGvuBmC;EAAW,iBAAA;CH0uB9C;AGzuBmC;EAAW,iBAAA;CH4uB9C;AG3uBmC;EAAW,iBAAA;CH8uB9C;AG7uBmC;EAAW,iBAAA;CHgvB9C;AIthCD;ECgEE,+BAAA;EACG,4BAAA;EACK,uBAAA;CLy9BT;AIxhCD;;EC6DE,+BAAA;EACG,4BAAA;EACK,uBAAA;CL+9BT;AIthCD;EACE,gBAAA;EACA,8CAAA;CJwhCD;AIrhCD;EACE,4DAAA;EACA,gBAAA;EACA,wBAAA;EACA,eAAA;EACA,0BAAA;CJuhCD;AInhCD;;;;EAIE,qBAAA;EACA,mBAAA;EACA,qBAAA;CJqhCD;AI/gCD;EACE,eAAA;EACA,sBAAA;CJihCD;AI/gCC;;EAEE,eAAA;EACA,2BAAA;CJihCH;AI9gCC;EErDA,qBAAA;EAEA,2CAAA;EACA,qBAAA;CNqkCD;AIxgCD;EACE,UAAA;CJ0gCD;AIpgCD;EACE,uBAAA;CJsgCD;AIlgCD;;;;;EGvEE,eAAA;EACA,gBAAA;EACA,aAAA;CPglCD;AItgCD;EACE,mBAAA;CJwgCD;AIlgCD;EACE,aAAA;EACA,wBAAA;EACA,0BAAA;EACA,0BAAA;EACA,mBAAA;EC6FA,yCAAA;EACK,oCAAA;EACG,iCAAA;EEvLR,sBAAA;EACA,gBAAA;EACA,aAAA;CPgmCD;AIlgCD;EACE,mBAAA;CJogCD;AI9/BD;EACE,iBAAA;EACA,oBAAA;EACA,UAAA;EACA,8BAAA;CJggCD;AIx/BD;EACE,mBAAA;EACA,WAAA;EACA,YAAA;EACA,aAAA;EACA,WAAA;EACA,iBAAA;EACA,uBAAA;EACA,UAAA;CJ0/BD;AIl/BC;;EAEE,iBAAA;EACA,YAAA;EACA,aAAA;EACA,UAAA;EACA,kBAAA;EACA,WAAA;CJo/BH;AIz+BD;EACE,gBAAA;CJ2+BD;AQloCD;;;;;;;;;;;;EAEE,qBAAA;EACA,iBAAA;EACA,iBAAA;EACA,eAAA;CR8oCD;AQnpCD;;;;;;;;;;;;;;;;;;;;;;;;EASI,oBAAA;EACA,eAAA;EACA,eAAA;CRoqCH;AQhqCD;;;;;;EAGE,iBAAA;EACA,oBAAA;CRqqCD;AQzqCD;;;;;;;;;;;;EAQI,eAAA;CR+qCH;AQ5qCD;;;;;;EAGE,iBAAA;EACA,oBAAA;CRirCD;AQrrCD;;;;;;;;;;;;EAQI,eAAA;CR2rCH;AQvrCD;;EAAU,gBAAA;CR2rCT;AQ1rCD;;EAAU,gBAAA;CR8rCT;AQ7rCD;;EAAU,gBAAA;CRisCT;AQhsCD;;EAAU,gBAAA;CRosCT;AQnsCD;;EAAU,gBAAA;CRusCT;AQtsCD;;EAAU,gBAAA;CR0sCT;AQpsCD;EACE,iBAAA;CRssCD;AQnsCD;EACE,oBAAA;EACA,gBAAA;EACA,iBAAA;EACA,iBAAA;CRqsCD;AQhsCD;EAAA;IAFI,gBAAA;GRssCD;CACF;AQ9rCD;;EAEE,eAAA;CRgsCD;AQ7rCD;;EAEE,0BAAA;EACA,cAAA;CR+rCD;AQ3rCD;EAAuB,iBAAA;CR8rCtB;AQ7rCD;EAAuB,kBAAA;CRgsCtB;AQ/rCD;EAAuB,mBAAA;CRksCtB;AQjsCD;EAAuB,oBAAA;CRosCtB;AQnsCD;EAAuB,oBAAA;CRssCtB;AQnsCD;EAAuB,0BAAA;CRssCtB;AQrsCD;EAAuB,0BAAA;CRwsCtB;AQvsCD;EAAuB,2BAAA;CR0sCtB;AQvsCD;EACE,eAAA;CRysCD;AQvsCD;ECrGE,eAAA;CT+yCD;AS9yCC;;EAEE,eAAA;CTgzCH;AQ3sCD;ECxGE,eAAA;CTszCD;ASrzCC;;EAEE,eAAA;CTuzCH;AQ/sCD;EC3GE,eAAA;CT6zCD;AS5zCC;;EAEE,eAAA;CT8zCH;AQntCD;EC9GE,eAAA;CTo0CD;ASn0CC;;EAEE,eAAA;CTq0CH;AQvtCD;ECjHE,eAAA;CT20CD;AS10CC;;EAEE,eAAA;CT40CH;AQvtCD;EAGE,YAAA;EE3HA,0BAAA;CVm1CD;AUl1CC;;EAEE,0BAAA;CVo1CH;AQztCD;EE9HE,0BAAA;CV01CD;AUz1CC;;EAEE,0BAAA;CV21CH;AQ7tCD;EEjIE,0BAAA;CVi2CD;AUh2CC;;EAEE,0BAAA;CVk2CH;AQjuCD;EEpIE,0BAAA;CVw2CD;AUv2CC;;EAEE,0BAAA;CVy2CH;AQruCD;EEvIE,0BAAA;CV+2CD;AU92CC;;EAEE,0BAAA;CVg3CH;AQpuCD;EACE,oBAAA;EACA,oBAAA;EACA,iCAAA;CRsuCD;AQ9tCD;;EAEE,cAAA;EACA,oBAAA;CRguCD;AQnuCD;;;;EAMI,iBAAA;CRmuCH;AQ5tCD;EACE,gBAAA;EACA,iBAAA;CR8tCD;AQ1tCD;EALE,gBAAA;EACA,iBAAA;EAMA,kBAAA;CR6tCD;AQ/tCD;EAKI,sBAAA;EACA,kBAAA;EACA,mBAAA;CR6tCH;AQxtCD;EACE,cAAA;EACA,oBAAA;CR0tCD;AQxtCD;;EAEE,wBAAA;CR0tCD;AQxtCD;EACE,kBAAA;CR0tCD;AQxtCD;EACE,eAAA;CR0tCD;AQjsCD;EAAA;IAVM,YAAA;IACA,aAAA;IACA,YAAA;IACA,kBAAA;IGtNJ,iBAAA;IACA,wBAAA;IACA,oBAAA;GXs6CC;EQ3sCH;IAHM,mBAAA;GRitCH;CACF;AQxsCD;;EAGE,aAAA;EACA,kCAAA;CRysCD;AQvsCD;EACE,eAAA;EA9IqB,0BAAA;CRw1CtB;AQrsCD;EACE,mBAAA;EACA,iBAAA;EACA,kBAAA;EACA,+BAAA;CRusCD;AQlsCG;;;EACE,iBAAA;CRssCL;AQhtCD;;;EAmBI,eAAA;EACA,eAAA;EACA,wBAAA;EACA,eAAA;CRksCH;AQhsCG;;;EACE,uBAAA;CRosCL;AQ5rCD;;EAEE,oBAAA;EACA,gBAAA;EACA,gCAAA;EACA,eAAA;EACA,kBAAA;CR8rCD;AQxrCG;;;;;;EAAW,YAAA;CRgsCd;AQ/rCG;;;;;;EACE,uBAAA;CRssCL;AQhsCD;EACE,oBAAA;EACA,mBAAA;EACA,wBAAA;CRksCD;AYx+CD;;;;EAIE,+DAAA;CZ0+CD;AYt+CD;EACE,iBAAA;EACA,eAAA;EACA,eAAA;EACA,0BAAA;EACA,mBAAA;CZw+CD;AYp+CD;EACE,iBAAA;EACA,eAAA;EACA,eAAA;EACA,0BAAA;EACA,mBAAA;EACA,uDAAA;UAAA,+CAAA;CZs+CD;AY5+CD;EASI,WAAA;EACA,gBAAA;EACA,kBAAA;EACA,yBAAA;UAAA,iBAAA;CZs+CH;AYj+CD;EACE,eAAA;EACA,eAAA;EACA,iBAAA;EACA,gBAAA;EACA,wBAAA;EACA,sBAAA;EACA,sBAAA;EACA,eAAA;EACA,0BAAA;EACA,0BAAA;EACA,mBAAA;CZm+CD;AY9+CD;EAeI,WAAA;EACA,mBAAA;EACA,eAAA;EACA,sBAAA;EACA,8BAAA;EACA,iBAAA;CZk+CH;AY79CD;EACE,kBAAA;EACA,mBAAA;CZ+9CD;AazhDD;ECHE,mBAAA;EACA,kBAAA;EACA,mBAAA;EACA,oBAAA;Cd+hDD;AazhDC;EAAA;IAFE,aAAA;Gb+hDD;CACF;Aa3hDC;EAAA;IAFE,aAAA;GbiiDD;CACF;Aa7hDD;EAAA;IAFI,cAAA;GbmiDD;CACF;Aa1hDD;ECvBE,mBAAA;EACA,kBAAA;EACA,mBAAA;EACA,oBAAA;CdojDD;AavhDD;ECvBE,mBAAA;EACA,oBAAA;CdijDD;AejjDG;EACE,mBAAA;EAEA,gBAAA;EAEA,mBAAA;EACA,oBAAA;CfijDL;AejiDG;EACE,YAAA;CfmiDL;Ae5hDC;EACE,YAAA;Cf8hDH;Ae/hDC;EACE,oBAAA;CfiiDH;AeliDC;EACE,oBAAA;CfoiDH;AeriDC;EACE,WAAA;CfuiDH;AexiDC;EACE,oBAAA;Cf0iDH;Ae3iDC;EACE,oBAAA;Cf6iDH;Ae9iDC;EACE,WAAA;CfgjDH;AejjDC;EACE,oBAAA;CfmjDH;AepjDC;EACE,oBAAA;CfsjDH;AevjDC;EACE,WAAA;CfyjDH;Ae1jDC;EACE,oBAAA;Cf4jDH;Ae7jDC;EACE,mBAAA;Cf+jDH;AejjDC;EACE,YAAA;CfmjDH;AepjDC;EACE,oBAAA;CfsjDH;AevjDC;EACE,oBAAA;CfyjDH;Ae1jDC;EACE,WAAA;Cf4jDH;Ae7jDC;EACE,oBAAA;Cf+jDH;AehkDC;EACE,oBAAA;CfkkDH;AenkDC;EACE,WAAA;CfqkDH;AetkDC;EACE,oBAAA;CfwkDH;AezkDC;EACE,oBAAA;Cf2kDH;Ae5kDC;EACE,WAAA;Cf8kDH;Ae/kDC;EACE,oBAAA;CfilDH;AellDC;EACE,mBAAA;CfolDH;AehlDC;EACE,YAAA;CfklDH;AelmDC;EACE,WAAA;CfomDH;AermDC;EACE,mBAAA;CfumDH;AexmDC;EACE,mBAAA;Cf0mDH;Ae3mDC;EACE,UAAA;Cf6mDH;Ae9mDC;EACE,mBAAA;CfgnDH;AejnDC;EACE,mBAAA;CfmnDH;AepnDC;EACE,UAAA;CfsnDH;AevnDC;EACE,mBAAA;CfynDH;Ae1nDC;EACE,mBAAA;Cf4nDH;Ae7nDC;EACE,UAAA;Cf+nDH;AehoDC;EACE,mBAAA;CfkoDH;AenoDC;EACE,kBAAA;CfqoDH;AejoDC;EACE,WAAA;CfmoDH;AernDC;EACE,kBAAA;CfunDH;AexnDC;EACE,0BAAA;Cf0nDH;Ae3nDC;EACE,0BAAA;Cf6nDH;Ae9nDC;EACE,iBAAA;CfgoDH;AejoDC;EACE,0BAAA;CfmoDH;AepoDC;EACE,0BAAA;CfsoDH;AevoDC;EACE,iBAAA;CfyoDH;Ae1oDC;EACE,0BAAA;Cf4oDH;Ae7oDC;EACE,0BAAA;Cf+oDH;AehpDC;EACE,iBAAA;CfkpDH;AenpDC;EACE,0BAAA;CfqpDH;AetpDC;EACE,yBAAA;CfwpDH;AezpDC;EACE,gBAAA;Cf2pDH;Aa3pDD;EElCI;IACE,YAAA;GfgsDH;EezrDD;IACE,YAAA;Gf2rDD;Ee5rDD;IACE,oBAAA;Gf8rDD;Ee/rDD;IACE,oBAAA;GfisDD;EelsDD;IACE,WAAA;GfosDD;EersDD;IACE,oBAAA;GfusDD;EexsDD;IACE,oBAAA;Gf0sDD;Ee3sDD;IACE,WAAA;Gf6sDD;Ee9sDD;IACE,oBAAA;GfgtDD;EejtDD;IACE,oBAAA;GfmtDD;EeptDD;IACE,WAAA;GfstDD;EevtDD;IACE,oBAAA;GfytDD;Ee1tDD;IACE,mBAAA;Gf4tDD;Ee9sDD;IACE,YAAA;GfgtDD;EejtDD;IACE,oBAAA;GfmtDD;EeptDD;IACE,oBAAA;GfstDD;EevtDD;IACE,WAAA;GfytDD;Ee1tDD;IACE,oBAAA;Gf4tDD;Ee7tDD;IACE,oBAAA;Gf+tDD;EehuDD;IACE,WAAA;GfkuDD;EenuDD;IACE,oBAAA;GfquDD;EetuDD;IACE,oBAAA;GfwuDD;EezuDD;IACE,WAAA;Gf2uDD;Ee5uDD;IACE,oBAAA;Gf8uDD;Ee/uDD;IACE,mBAAA;GfivDD;Ee7uDD;IACE,YAAA;Gf+uDD;Ee/vDD;IACE,WAAA;GfiwDD;EelwDD;IACE,mBAAA;GfowDD;EerwDD;IACE,mBAAA;GfuwDD;EexwDD;IACE,UAAA;Gf0wDD;Ee3wDD;IACE,mBAAA;Gf6wDD;Ee9wDD;IACE,mBAAA;GfgxDD;EejxDD;IACE,UAAA;GfmxDD;EepxDD;IACE,mBAAA;GfsxDD;EevxDD;IACE,mBAAA;GfyxDD;Ee1xDD;IACE,UAAA;Gf4xDD;Ee7xDD;IACE,mBAAA;Gf+xDD;EehyDD;IACE,kBAAA;GfkyDD;Ee9xDD;IACE,WAAA;GfgyDD;EelxDD;IACE,kBAAA;GfoxDD;EerxDD;IACE,0BAAA;GfuxDD;EexxDD;IACE,0BAAA;Gf0xDD;Ee3xDD;IACE,iBAAA;Gf6xDD;Ee9xDD;IACE,0BAAA;GfgyDD;EejyDD;IACE,0BAAA;GfmyDD;EepyDD;IACE,iBAAA;GfsyDD;EevyDD;IACE,0BAAA;GfyyDD;Ee1yDD;IACE,0BAAA;Gf4yDD;Ee7yDD;IACE,iBAAA;Gf+yDD;EehzDD;IACE,0BAAA;GfkzDD;EenzDD;IACE,yBAAA;GfqzDD;EetzDD;IACE,gBAAA;GfwzDD;CACF;AahzDD;EE3CI;IACE,YAAA;Gf81DH;Eev1DD;IACE,YAAA;Gfy1DD;Ee11DD;IACE,oBAAA;Gf41DD;Ee71DD;IACE,oBAAA;Gf+1DD;Eeh2DD;IACE,WAAA;Gfk2DD;Een2DD;IACE,oBAAA;Gfq2DD;Eet2DD;IACE,oBAAA;Gfw2DD;Eez2DD;IACE,WAAA;Gf22DD;Ee52DD;IACE,oBAAA;Gf82DD;Ee/2DD;IACE,oBAAA;Gfi3DD;Eel3DD;IACE,WAAA;Gfo3DD;Eer3DD;IACE,oBAAA;Gfu3DD;Eex3DD;IACE,mBAAA;Gf03DD;Ee52DD;IACE,YAAA;Gf82DD;Ee/2DD;IACE,oBAAA;Gfi3DD;Eel3DD;IACE,oBAAA;Gfo3DD;Eer3DD;IACE,WAAA;Gfu3DD;Eex3DD;IACE,oBAAA;Gf03DD;Ee33DD;IACE,oBAAA;Gf63DD;Ee93DD;IACE,WAAA;Gfg4DD;Eej4DD;IACE,oBAAA;Gfm4DD;Eep4DD;IACE,oBAAA;Gfs4DD;Eev4DD;IACE,WAAA;Gfy4DD;Ee14DD;IACE,oBAAA;Gf44DD;Ee74DD;IACE,mBAAA;Gf+4DD;Ee34DD;IACE,YAAA;Gf64DD;Ee75DD;IACE,WAAA;Gf+5DD;Eeh6DD;IACE,mBAAA;Gfk6DD;Een6DD;IACE,mBAAA;Gfq6DD;Eet6DD;IACE,UAAA;Gfw6DD;Eez6DD;IACE,mBAAA;Gf26DD;Ee56DD;IACE,mBAAA;Gf86DD;Ee/6DD;IACE,UAAA;Gfi7DD;Eel7DD;IACE,mBAAA;Gfo7DD;Eer7DD;IACE,mBAAA;Gfu7DD;Eex7DD;IACE,UAAA;Gf07DD;Ee37DD;IACE,mBAAA;Gf67DD;Ee97DD;IACE,kBAAA;Gfg8DD;Ee57DD;IACE,WAAA;Gf87DD;Eeh7DD;IACE,kBAAA;Gfk7DD;Een7DD;IACE,0BAAA;Gfq7DD;Eet7DD;IACE,0BAAA;Gfw7DD;Eez7DD;IACE,iBAAA;Gf27DD;Ee57DD;IACE,0BAAA;Gf87DD;Ee/7DD;IACE,0BAAA;Gfi8DD;Eel8DD;IACE,iBAAA;Gfo8DD;Eer8DD;IACE,0BAAA;Gfu8DD;Eex8DD;IACE,0BAAA;Gf08DD;Ee38DD;IACE,iBAAA;Gf68DD;Ee98DD;IACE,0BAAA;Gfg9DD;Eej9DD;IACE,yBAAA;Gfm9DD;Eep9DD;IACE,gBAAA;Gfs9DD;CACF;Aa38DD;EE9CI;IACE,YAAA;Gf4/DH;Eer/DD;IACE,YAAA;Gfu/DD;Eex/DD;IACE,oBAAA;Gf0/DD;Ee3/DD;IACE,oBAAA;Gf6/DD;Ee9/DD;IACE,WAAA;GfggED;EejgED;IACE,oBAAA;GfmgED;EepgED;IACE,oBAAA;GfsgED;EevgED;IACE,WAAA;GfygED;Ee1gED;IACE,oBAAA;Gf4gED;Ee7gED;IACE,oBAAA;Gf+gED;EehhED;IACE,WAAA;GfkhED;EenhED;IACE,oBAAA;GfqhED;EethED;IACE,mBAAA;GfwhED;Ee1gED;IACE,YAAA;Gf4gED;Ee7gED;IACE,oBAAA;Gf+gED;EehhED;IACE,oBAAA;GfkhED;EenhED;IACE,WAAA;GfqhED;EethED;IACE,oBAAA;GfwhED;EezhED;IACE,oBAAA;Gf2hED;Ee5hED;IACE,WAAA;Gf8hED;Ee/hED;IACE,oBAAA;GfiiED;EeliED;IACE,oBAAA;GfoiED;EeriED;IACE,WAAA;GfuiED;EexiED;IACE,oBAAA;Gf0iED;Ee3iED;IACE,mBAAA;Gf6iED;EeziED;IACE,YAAA;Gf2iED;Ee3jED;IACE,WAAA;Gf6jED;Ee9jED;IACE,mBAAA;GfgkED;EejkED;IACE,mBAAA;GfmkED;EepkED;IACE,UAAA;GfskED;EevkED;IACE,mBAAA;GfykED;Ee1kED;IACE,mBAAA;Gf4kED;Ee7kED;IACE,UAAA;Gf+kED;EehlED;IACE,mBAAA;GfklED;EenlED;IACE,mBAAA;GfqlED;EetlED;IACE,UAAA;GfwlED;EezlED;IACE,mBAAA;Gf2lED;Ee5lED;IACE,kBAAA;Gf8lED;Ee1lED;IACE,WAAA;Gf4lED;Ee9kED;IACE,kBAAA;GfglED;EejlED;IACE,0BAAA;GfmlED;EeplED;IACE,0BAAA;GfslED;EevlED;IACE,iBAAA;GfylED;Ee1lED;IACE,0BAAA;Gf4lED;Ee7lED;IACE,0BAAA;Gf+lED;EehmED;IACE,iBAAA;GfkmED;EenmED;IACE,0BAAA;GfqmED;EetmED;IACE,0BAAA;GfwmED;EezmED;IACE,iBAAA;Gf2mED;Ee5mED;IACE,0BAAA;Gf8mED;Ee/mED;IACE,yBAAA;GfinED;EelnED;IACE,gBAAA;GfonED;CACF;AgBxrED;EACE,8BAAA;ChB0rED;AgBxrED;EACE,iBAAA;EACA,oBAAA;EACA,eAAA;EACA,iBAAA;ChB0rED;AgBxrED;EACE,iBAAA;ChB0rED;AgBprED;EACE,YAAA;EACA,gBAAA;EACA,oBAAA;ChBsrED;AgBzrED;;;;;;EAWQ,aAAA;EACA,wBAAA;EACA,oBAAA;EACA,8BAAA;ChBsrEP;AgBpsED;EAoBI,uBAAA;EACA,iCAAA;ChBmrEH;AgBxsED;;;;;;EA8BQ,cAAA;ChBkrEP;AgBhtED;EAoCI,8BAAA;ChB+qEH;AgBntED;EAyCI,0BAAA;ChB6qEH;AgBtqED;;;;;;EAOQ,aAAA;ChBuqEP;AgB5pED;EACE,0BAAA;ChB8pED;AgB/pED;;;;;;EAQQ,0BAAA;ChB+pEP;AgBvqED;;EAeM,yBAAA;ChB4pEL;AgBlpED;EAEI,0BAAA;ChBmpEH;AgB1oED;EAEI,0BAAA;ChB2oEH;AgBloED;EACE,iBAAA;EACA,YAAA;EACA,sBAAA;ChBooED;AgB/nEG;;EACE,iBAAA;EACA,YAAA;EACA,oBAAA;ChBkoEL;AiB9wEC;;;;;;;;;;;;EAOI,0BAAA;CjBqxEL;AiB/wEC;;;;;EAMI,0BAAA;CjBgxEL;AiBnyEC;;;;;;;;;;;;EAOI,0BAAA;CjB0yEL;AiBpyEC;;;;;EAMI,0BAAA;CjBqyEL;AiBxzEC;;;;;;;;;;;;EAOI,0BAAA;CjB+zEL;AiBzzEC;;;;;EAMI,0BAAA;CjB0zEL;AiB70EC;;;;;;;;;;;;EAOI,0BAAA;CjBo1EL;AiB90EC;;;;;EAMI,0BAAA;CjB+0EL;AiBl2EC;;;;;;;;;;;;EAOI,0BAAA;CjBy2EL;AiBn2EC;;;;;EAMI,0BAAA;CjBo2EL;AgBltED;EACE,iBAAA;EACA,kBAAA;ChBotED;AgBvpED;EAAA;IA1DI,YAAA;IACA,oBAAA;IACA,mBAAA;IACA,6CAAA;IACA,0BAAA;GhBqtED;EgB/pEH;IAlDM,iBAAA;GhBotEH;EgBlqEH;;;;;;IAzCY,oBAAA;GhBmtET;EgB1qEH;IAjCM,UAAA;GhB8sEH;EgB7qEH;;;;;;IAxBY,eAAA;GhB6sET;EgBrrEH;;;;;;IApBY,gBAAA;GhBitET;EgB7rEH;;;;IAPY,iBAAA;GhB0sET;CACF;AkBp6ED;EACE,WAAA;EACA,UAAA;EACA,UAAA;EAIA,aAAA;ClBm6ED;AkBh6ED;EACE,eAAA;EACA,YAAA;EACA,WAAA;EACA,oBAAA;EACA,gBAAA;EACA,qBAAA;EACA,eAAA;EACA,UAAA;EACA,iCAAA;ClBk6ED;AkB/5ED;EACE,sBAAA;EACA,gBAAA;EACA,mBAAA;EACA,kBAAA;ClBi6ED;AkBt5ED;Eb4BE,+BAAA;EACG,4BAAA;EACK,uBAAA;CL63ET;AkBt5ED;;EAEE,gBAAA;EACA,mBAAA;EACA,oBAAA;ClBw5ED;AkBr5ED;EACE,eAAA;ClBu5ED;AkBn5ED;EACE,eAAA;EACA,YAAA;ClBq5ED;AkBj5ED;;EAEE,aAAA;ClBm5ED;AkB/4ED;;;EZvEE,qBAAA;EAEA,2CAAA;EACA,qBAAA;CN09ED;AkB/4ED;EACE,eAAA;EACA,iBAAA;EACA,gBAAA;EACA,wBAAA;EACA,eAAA;ClBi5ED;AkBv3ED;EACE,eAAA;EACA,YAAA;EACA,aAAA;EACA,kBAAA;EACA,gBAAA;EACA,wBAAA;EACA,eAAA;EACA,0BAAA;EACA,uBAAA;EACA,0BAAA;EACA,mBAAA;EbxDA,yDAAA;EACQ,iDAAA;EAyHR,uFAAA;EACK,0EAAA;EACG,uEAAA;CL0zET;AmBl8EC;EACE,sBAAA;EACA,WAAA;EdUF,uFAAA;EACQ,+EAAA;CL27ET;AK15EC;EACE,eAAA;EACA,WAAA;CL45EH;AK15EC;EAA0B,eAAA;CL65E3B;AK55EC;EAAgC,eAAA;CL+5EjC;AkB/3EC;;;EAGE,0BAAA;EACA,WAAA;ClBi4EH;AkB93EC;;EAEE,oBAAA;ClBg4EH;AkB53EC;EACE,aAAA;ClB83EH;AkBl3ED;EACE,yBAAA;ClBo3ED;AkB50ED;EAtBI;;;;IACE,kBAAA;GlBw2EH;EkBr2EC;;;;;;;;IAEE,kBAAA;GlB62EH;EkB12EC;;;;;;;;IAEE,kBAAA;GlBk3EH;CACF;AkBx2ED;EACE,oBAAA;ClB02ED;AkBl2ED;;EAEE,mBAAA;EACA,eAAA;EACA,iBAAA;EACA,oBAAA;ClBo2ED;AkBz2ED;;EAQI,iBAAA;EACA,mBAAA;EACA,iBAAA;EACA,oBAAA;EACA,gBAAA;ClBq2EH;AkBl2ED;;;;EAIE,mBAAA;EACA,mBAAA;EACA,mBAAA;ClBo2ED;AkBj2ED;;EAEE,iBAAA;ClBm2ED;AkB/1ED;;EAEE,mBAAA;EACA,sBAAA;EACA,mBAAA;EACA,iBAAA;EACA,uBAAA;EACA,oBAAA;EACA,gBAAA;ClBi2ED;AkB/1ED;;EAEE,cAAA;EACA,kBAAA;ClBi2ED;AkBx1EC;;;;;;EAGE,oBAAA;ClB61EH;AkBv1EC;;;;EAEE,oBAAA;ClB21EH;AkBr1EC;;;;EAGI,oBAAA;ClBw1EL;AkB70ED;EAEE,iBAAA;EACA,oBAAA;EAEA,iBAAA;EACA,iBAAA;ClB60ED;AkB30EC;;EAEE,gBAAA;EACA,iBAAA;ClB60EH;AkBh0ED;EC7PE,aAAA;EACA,kBAAA;EACA,gBAAA;EACA,iBAAA;EACA,mBAAA;CnBgkFD;AmB9jFC;EACE,aAAA;EACA,kBAAA;CnBgkFH;AmB7jFC;;EAEE,aAAA;CnB+jFH;AkB50ED;EAEI,aAAA;EACA,kBAAA;EACA,gBAAA;EACA,iBAAA;EACA,mBAAA;ClB60EH;AkBn1ED;EASI,aAAA;EACA,kBAAA;ClB60EH;AkBv1ED;;EAcI,aAAA;ClB60EH;AkB31ED;EAiBI,aAAA;EACA,iBAAA;EACA,kBAAA;EACA,gBAAA;EACA,iBAAA;ClB60EH;AkBz0ED;ECzRE,aAAA;EACA,mBAAA;EACA,gBAAA;EACA,uBAAA;EACA,mBAAA;CnBqmFD;AmBnmFC;EACE,aAAA;EACA,kBAAA;CnBqmFH;AmBlmFC;;EAEE,aAAA;CnBomFH;AkBr1ED;EAEI,aAAA;EACA,mBAAA;EACA,gBAAA;EACA,uBAAA;EACA,mBAAA;ClBs1EH;AkB51ED;EASI,aAAA;EACA,kBAAA;ClBs1EH;AkBh2ED;;EAcI,aAAA;ClBs1EH;AkBp2ED;EAiBI,aAAA;EACA,iBAAA;EACA,mBAAA;EACA,gBAAA;EACA,uBAAA;ClBs1EH;AkB70ED;EAEE,mBAAA;ClB80ED;AkBh1ED;EAMI,sBAAA;ClB60EH;AkBz0ED;EACE,mBAAA;EACA,OAAA;EACA,SAAA;EACA,WAAA;EACA,eAAA;EACA,YAAA;EACA,aAAA;EACA,kBAAA;EACA,mBAAA;EACA,qBAAA;ClB20ED;AkBz0ED;;;EAGE,YAAA;EACA,aAAA;EACA,kBAAA;ClB20ED;AkBz0ED;;;EAGE,YAAA;EACA,aAAA;EACA,kBAAA;ClB20ED;AkBv0ED;;;;;;;;;;ECpZI,eAAA;CnBuuFH;AkBn1ED;EChZI,sBAAA;Ed+CF,yDAAA;EACQ,iDAAA;CLwrFT;AmBtuFG;EACE,sBAAA;Ed4CJ,0EAAA;EACQ,kEAAA;CL6rFT;AkB71ED;ECtYI,eAAA;EACA,sBAAA;EACA,0BAAA;CnBsuFH;AkBl2ED;EChYI,eAAA;CnBquFH;AkBl2ED;;;;;;;;;;ECvZI,eAAA;CnBqwFH;AkB92ED;ECnZI,sBAAA;Ed+CF,yDAAA;EACQ,iDAAA;CLstFT;AmBpwFG;EACE,sBAAA;Ed4CJ,0EAAA;EACQ,kEAAA;CL2tFT;AkBx3ED;ECzYI,eAAA;EACA,sBAAA;EACA,0BAAA;CnBowFH;AkB73ED;ECnYI,eAAA;CnBmwFH;AkB73ED;;;;;;;;;;EC1ZI,eAAA;CnBmyFH;AkBz4ED;ECtZI,sBAAA;Ed+CF,yDAAA;EACQ,iDAAA;CLovFT;AmBlyFG;EACE,sBAAA;Ed4CJ,0EAAA;EACQ,kEAAA;CLyvFT;AkBn5ED;EC5YI,eAAA;EACA,sBAAA;EACA,0BAAA;CnBkyFH;AkBx5ED;ECtYI,eAAA;CnBiyFH;AkBp5EC;EACG,UAAA;ClBs5EJ;AkBp5EC;EACG,OAAA;ClBs5EJ;AkB54ED;EACE,eAAA;EACA,gBAAA;EACA,oBAAA;EACA,eAAA;ClB84ED;AkB3zED;EAAA;IA9DM,sBAAA;IACA,iBAAA;IACA,uBAAA;GlB63EH;EkBj0EH;IAvDM,sBAAA;IACA,YAAA;IACA,uBAAA;GlB23EH;EkBt0EH;IAhDM,sBAAA;GlBy3EH;EkBz0EH;IA5CM,sBAAA;IACA,uBAAA;GlBw3EH;EkB70EH;;;IAtCQ,YAAA;GlBw3EL;EkBl1EH;IAhCM,YAAA;GlBq3EH;EkBr1EH;IA5BM,iBAAA;IACA,uBAAA;GlBo3EH;EkBz1EH;;IApBM,sBAAA;IACA,cAAA;IACA,iBAAA;IACA,uBAAA;GlBi3EH;EkBh2EH;;IAdQ,gBAAA;GlBk3EL;EkBp2EH;;IATM,mBAAA;IACA,eAAA;GlBi3EH;EkBz2EH;IAHM,OAAA;GlB+2EH;CACF;AkBr2ED;;;;EASI,cAAA;EACA,iBAAA;EACA,iBAAA;ClBk2EH;AkB72ED;;EAiBI,iBAAA;ClBg2EH;AkBj3ED;EJhhBE,mBAAA;EACA,oBAAA;Cdo4FD;AkB90EC;EAAA;IAVI,kBAAA;IACA,iBAAA;IACA,iBAAA;GlB41EH;CACF;AkB53ED;EAwCI,YAAA;ClBu1EH;AkBz0EC;EAAA;IAJM,yBAAA;IACA,gBAAA;GlBi1EL;CACF;AkBv0EC;EAAA;IAJM,iBAAA;IACA,gBAAA;GlB+0EL;CACF;AoBl6FD;EACE,sBAAA;EACA,iBAAA;EACA,oBAAA;EACA,mBAAA;EACA,uBAAA;EACA,+BAAA;MAAA,2BAAA;EACA,gBAAA;EACA,uBAAA;EACA,8BAAA;EACA,oBAAA;EC6CA,kBAAA;EACA,gBAAA;EACA,wBAAA;EACA,mBAAA;EhB4JA,0BAAA;EACG,uBAAA;EACC,sBAAA;EACI,kBAAA;CL6tFT;AoBr6FG;;;;;;EdrBF,qBAAA;EAEA,2CAAA;EACA,qBAAA;CNi8FD;AoBz6FC;;;EAGE,eAAA;EACA,sBAAA;CpB26FH;AoBx6FC;;EAEE,WAAA;EACA,uBAAA;Ef2BF,yDAAA;EACQ,iDAAA;CLg5FT;AoBx6FC;;;EAGE,oBAAA;EE7CF,cAAA;EAGA,0BAAA;EjB8DA,yBAAA;EACQ,iBAAA;CLy5FT;AoBx6FG;;EAEE,qBAAA;CpB06FL;AoBj6FD;EC3DE,eAAA;EACA,0BAAA;EACA,sBAAA;CrB+9FD;AqB79FC;;EAEE,eAAA;EACA,0BAAA;EACI,sBAAA;CrB+9FP;AqB79FC;EACE,eAAA;EACA,0BAAA;EACI,sBAAA;CrB+9FP;AqB79FC;;;EAGE,eAAA;EACA,0BAAA;EACI,sBAAA;CrB+9FP;AqB79FG;;;;;;;;;EAGE,eAAA;EACA,0BAAA;EACI,sBAAA;CrBq+FT;AqBl+FC;;;EAGE,uBAAA;CrBo+FH;AqB/9FG;;;;;;;;;;;;;;;;;;EAME,0BAAA;EACI,sBAAA;CrB6+FT;AoB/9FD;ECTI,eAAA;EACA,0BAAA;CrB2+FH;AoBh+FD;EC9DE,eAAA;EACA,0BAAA;EACA,sBAAA;CrBiiGD;AqB/hGC;;EAEE,eAAA;EACA,0BAAA;EACI,sBAAA;CrBiiGP;AqB/hGC;EACE,eAAA;EACA,0BAAA;EACI,sBAAA;CrBiiGP;AqB/hGC;;;EAGE,eAAA;EACA,0BAAA;EACI,sBAAA;CrBiiGP;AqB/hGG;;;;;;;;;EAGE,eAAA;EACA,0BAAA;EACI,sBAAA;CrBuiGT;AqBpiGC;;;EAGE,uBAAA;CrBsiGH;AqBjiGG;;;;;;;;;;;;;;;;;;EAME,0BAAA;EACI,sBAAA;CrB+iGT;AoB9hGD;ECZI,eAAA;EACA,0BAAA;CrB6iGH;AoB9hGD;EClEE,eAAA;EACA,0BAAA;EACA,sBAAA;CrBmmGD;AqBjmGC;;EAEE,eAAA;EACA,0BAAA;EACI,sBAAA;CrBmmGP;AqBjmGC;EACE,eAAA;EACA,0BAAA;EACI,sBAAA;CrBmmGP;AqBjmGC;;;EAGE,eAAA;EACA,0BAAA;EACI,sBAAA;CrBmmGP;AqBjmGG;;;;;;;;;EAGE,eAAA;EACA,0BAAA;EACI,sBAAA;CrBymGT;AqBtmGC;;;EAGE,uBAAA;CrBwmGH;AqBnmGG;;;;;;;;;;;;;;;;;;EAME,0BAAA;EACI,sBAAA;CrBinGT;AoB5lGD;EChBI,eAAA;EACA,0BAAA;CrB+mGH;AoB5lGD;ECtEE,eAAA;EACA,0BAAA;EACA,sBAAA;CrBqqGD;AqBnqGC;;EAEE,eAAA;EACA,0BAAA;EACI,sBAAA;CrBqqGP;AqBnqGC;EACE,eAAA;EACA,0BAAA;EACI,sBAAA;CrBqqGP;AqBnqGC;;;EAGE,eAAA;EACA,0BAAA;EACI,sBAAA;CrBqqGP;AqBnqGG;;;;;;;;;EAGE,eAAA;EACA,0BAAA;EACI,sBAAA;CrB2qGT;AqBxqGC;;;EAGE,uBAAA;CrB0qGH;AqBrqGG;;;;;;;;;;;;;;;;;;EAME,0BAAA;EACI,sBAAA;CrBmrGT;AoB1pGD;ECpBI,eAAA;EACA,0BAAA;CrBirGH;AoB1pGD;EC1EE,eAAA;EACA,0BAAA;EACA,sBAAA;CrBuuGD;AqBruGC;;EAEE,eAAA;EACA,0BAAA;EACI,sBAAA;CrBuuGP;AqBruGC;EACE,eAAA;EACA,0BAAA;EACI,sBAAA;CrBuuGP;AqBruGC;;;EAGE,eAAA;EACA,0BAAA;EACI,sBAAA;CrBuuGP;AqBruGG;;;;;;;;;EAGE,eAAA;EACA,0BAAA;EACI,sBAAA;CrB6uGT;AqB1uGC;;;EAGE,uBAAA;CrB4uGH;AqBvuGG;;;;;;;;;;;;;;;;;;EAME,0BAAA;EACI,sBAAA;CrBqvGT;AoBxtGD;ECxBI,eAAA;EACA,0BAAA;CrBmvGH;AoBxtGD;EC9EE,eAAA;EACA,0BAAA;EACA,sBAAA;CrByyGD;AqBvyGC;;EAEE,eAAA;EACA,0BAAA;EACI,sBAAA;CrByyGP;AqBvyGC;EACE,eAAA;EACA,0BAAA;EACI,sBAAA;CrByyGP;AqBvyGC;;;EAGE,eAAA;EACA,0BAAA;EACI,sBAAA;CrByyGP;AqBvyGG;;;;;;;;;EAGE,eAAA;EACA,0BAAA;EACI,sBAAA;CrB+yGT;AqB5yGC;;;EAGE,uBAAA;CrB8yGH;AqBzyGG;;;;;;;;;;;;;;;;;;EAME,0BAAA;EACI,sBAAA;CrBuzGT;AoBtxGD;EC5BI,eAAA;EACA,0BAAA;CrBqzGH;AoBjxGD;EACE,eAAA;EACA,oBAAA;EACA,iBAAA;CpBmxGD;AoBjxGC;;;;;EAKE,8BAAA;EfnCF,yBAAA;EACQ,iBAAA;CLuzGT;AoBlxGC;;;;EAIE,0BAAA;CpBoxGH;AoBlxGC;;EAEE,eAAA;EACA,2BAAA;EACA,8BAAA;CpBoxGH;AoBhxGG;;;;EAEE,eAAA;EACA,sBAAA;CpBoxGL;AoB3wGD;;ECrEE,mBAAA;EACA,gBAAA;EACA,uBAAA;EACA,mBAAA;CrBo1GD;AoB9wGD;;ECzEE,kBAAA;EACA,gBAAA;EACA,iBAAA;EACA,mBAAA;CrB21GD;AoBjxGD;;EC7EE,iBAAA;EACA,gBAAA;EACA,iBAAA;EACA,mBAAA;CrBk2GD;AoBhxGD;EACE,eAAA;EACA,YAAA;CpBkxGD;AoB9wGD;EACE,gBAAA;CpBgxGD;AoBzwGC;;;EACE,YAAA;CpB6wGH;AuBv6GD;EACE,WAAA;ElBoLA,yCAAA;EACK,oCAAA;EACG,iCAAA;CLsvGT;AuB16GC;EACE,WAAA;CvB46GH;AuBx6GD;EACE,cAAA;CvB06GD;AuBx6GC;EAAY,eAAA;CvB26Gb;AuB16GC;EAAY,mBAAA;CvB66Gb;AuB56GC;EAAY,yBAAA;CvB+6Gb;AuB56GD;EACE,mBAAA;EACA,UAAA;EACA,iBAAA;ElBuKA,gDAAA;EACQ,2CAAA;KAAA,wCAAA;EAOR,mCAAA;EACQ,8BAAA;KAAA,2BAAA;EAGR,yCAAA;EACQ,oCAAA;KAAA,iCAAA;CLgwGT;AwB18GD;EACE,sBAAA;EACA,SAAA;EACA,UAAA;EACA,iBAAA;EACA,uBAAA;EACA,uBAAA;EACA,yBAAA;EACA,oCAAA;EACA,mCAAA;CxB48GD;AwBx8GD;;EAEE,mBAAA;CxB08GD;AwBt8GD;EACE,WAAA;CxBw8GD;AwBp8GD;EACE,mBAAA;EACA,UAAA;EACA,QAAA;EACA,cAAA;EACA,cAAA;EACA,YAAA;EACA,iBAAA;EACA,eAAA;EACA,gBAAA;EACA,iBAAA;EACA,gBAAA;EACA,iBAAA;EACA,0BAAA;EACA,0BAAA;EACA,sCAAA;EACA,mBAAA;EnBsBA,oDAAA;EACQ,4CAAA;EmBrBR,qCAAA;UAAA,6BAAA;CxBu8GD;AwBl8GC;EACE,SAAA;EACA,WAAA;CxBo8GH;AwB79GD;ECzBE,YAAA;EACA,cAAA;EACA,iBAAA;EACA,0BAAA;CzBy/GD;AwBn+GD;EAmCI,eAAA;EACA,kBAAA;EACA,YAAA;EACA,oBAAA;EACA,wBAAA;EACA,eAAA;EACA,oBAAA;CxBm8GH;AwB77GC;;EAEE,sBAAA;EACA,eAAA;EACA,0BAAA;CxB+7GH;AwBz7GC;;;EAGE,eAAA;EACA,sBAAA;EACA,WAAA;EACA,0BAAA;CxB27GH;AwBl7GC;;;EAGE,eAAA;CxBo7GH;AwBh7GC;;EAEE,sBAAA;EACA,8BAAA;EACA,uBAAA;EE3GF,oEAAA;EF6GE,oBAAA;CxBk7GH;AwB76GD;EAGI,eAAA;CxB66GH;AwBh7GD;EAQI,WAAA;CxB26GH;AwBn6GD;EACE,WAAA;EACA,SAAA;CxBq6GD;AwB75GD;EACE,QAAA;EACA,YAAA;CxB+5GD;AwB35GD;EACE,eAAA;EACA,kBAAA;EACA,gBAAA;EACA,wBAAA;EACA,eAAA;EACA,oBAAA;CxB65GD;AwBz5GD;EACE,gBAAA;EACA,QAAA;EACA,SAAA;EACA,UAAA;EACA,OAAA;EACA,aAAA;CxB25GD;AwBv5GD;EACE,SAAA;EACA,WAAA;CxBy5GD;AwBj5GD;;EAII,cAAA;EACA,0BAAA;EACA,4BAAA;EACA,YAAA;CxBi5GH;AwBx5GD;;EAWI,UAAA;EACA,aAAA;EACA,mBAAA;CxBi5GH;AwB53GD;EAXE;IApEA,WAAA;IACA,SAAA;GxB+8GC;EwB54GD;IA1DA,QAAA;IACA,YAAA;GxBy8GC;CACF;A2BzlHD;;EAEE,mBAAA;EACA,sBAAA;EACA,uBAAA;C3B2lHD;A2B/lHD;;EAMI,mBAAA;EACA,YAAA;C3B6lHH;A2B3lHG;;;;;;;;EAIE,WAAA;C3BimHL;A2B3lHD;;;;EAKI,kBAAA;C3B4lHH;A2BvlHD;EACE,kBAAA;C3BylHD;A2B1lHD;;;EAOI,YAAA;C3BwlHH;A2B/lHD;;;EAYI,iBAAA;C3BwlHH;A2BplHD;EACE,iBAAA;C3BslHD;A2BllHD;EACE,eAAA;C3BolHD;A2BnlHC;EClDA,8BAAA;EACG,2BAAA;C5BwoHJ;A2BllHD;;EC/CE,6BAAA;EACG,0BAAA;C5BqoHJ;A2BjlHD;EACE,YAAA;C3BmlHD;A2BjlHD;EACE,iBAAA;C3BmlHD;A2BjlHD;;ECnEE,8BAAA;EACG,2BAAA;C5BwpHJ;A2BhlHD;ECjEE,6BAAA;EACG,0BAAA;C5BopHJ;A2B/kHD;;EAEE,WAAA;C3BilHD;A2BhkHD;EACE,kBAAA;EACA,mBAAA;C3BkkHD;A2BhkHD;EACE,mBAAA;EACA,oBAAA;C3BkkHD;A2B7jHD;EtB/CE,yDAAA;EACQ,iDAAA;CL+mHT;A2B7jHC;EtBnDA,yBAAA;EACQ,iBAAA;CLmnHT;A2B1jHD;EACE,eAAA;C3B4jHD;A2BzjHD;EACE,wBAAA;EACA,uBAAA;C3B2jHD;A2BxjHD;EACE,wBAAA;C3B0jHD;A2BnjHD;;;EAII,eAAA;EACA,YAAA;EACA,YAAA;EACA,gBAAA;C3BojHH;A2B3jHD;EAcM,YAAA;C3BgjHL;A2B9jHD;;;;EAsBI,iBAAA;EACA,eAAA;C3B8iHH;A2BziHC;EACE,iBAAA;C3B2iHH;A2BziHC;EACE,6BAAA;ECpKF,8BAAA;EACC,6BAAA;C5BgtHF;A2B1iHC;EACE,+BAAA;EChLF,2BAAA;EACC,0BAAA;C5B6tHF;A2B1iHD;EACE,iBAAA;C3B4iHD;A2B1iHD;;EC/KE,8BAAA;EACC,6BAAA;C5B6tHF;A2BziHD;EC7LE,2BAAA;EACC,0BAAA;C5ByuHF;A2BriHD;EACE,eAAA;EACA,YAAA;EACA,oBAAA;EACA,0BAAA;C3BuiHD;A2B3iHD;;EAOI,YAAA;EACA,oBAAA;EACA,UAAA;C3BwiHH;A2BjjHD;EAYI,YAAA;C3BwiHH;A2BpjHD;EAgBI,WAAA;C3BuiHH;A2BthHD;;;;EAKM,mBAAA;EACA,uBAAA;EACA,qBAAA;C3BuhHL;A6BjwHD;EACE,mBAAA;EACA,eAAA;EACA,0BAAA;C7BmwHD;A6BhwHC;EACE,YAAA;EACA,gBAAA;EACA,iBAAA;C7BkwHH;A6B3wHD;EAeI,mBAAA;EACA,WAAA;EAKA,YAAA;EAEA,YAAA;EACA,iBAAA;C7B0vHH;A6BjvHD;;;EV8BE,aAAA;EACA,mBAAA;EACA,gBAAA;EACA,uBAAA;EACA,mBAAA;CnBwtHD;AmBttHC;;;EACE,aAAA;EACA,kBAAA;CnB0tHH;AmBvtHC;;;;;;EAEE,aAAA;CnB6tHH;A6BnwHD;;;EVyBE,aAAA;EACA,kBAAA;EACA,gBAAA;EACA,iBAAA;EACA,mBAAA;CnB+uHD;AmB7uHC;;;EACE,aAAA;EACA,kBAAA;CnBivHH;AmB9uHC;;;;;;EAEE,aAAA;CnBovHH;A6BjxHD;;;EAGE,oBAAA;C7BmxHD;A6BjxHC;;;EACE,iBAAA;C7BqxHH;A6BjxHD;;EAEE,UAAA;EACA,oBAAA;EACA,uBAAA;C7BmxHD;A6B9wHD;EACE,kBAAA;EACA,gBAAA;EACA,oBAAA;EACA,eAAA;EACA,eAAA;EACA,mBAAA;EACA,0BAAA;EACA,0BAAA;EACA,mBAAA;C7BgxHD;A6B7wHC;EACE,kBAAA;EACA,gBAAA;EACA,mBAAA;C7B+wHH;A6B7wHC;EACE,mBAAA;EACA,gBAAA;EACA,mBAAA;C7B+wHH;A6BnyHD;;EA0BI,cAAA;C7B6wHH;A6BxwHD;;;;;;;EDhGE,8BAAA;EACG,2BAAA;C5Bi3HJ;A6BzwHD;EACE,gBAAA;C7B2wHD;A6BzwHD;;;;;;;EDpGE,6BAAA;EACG,0BAAA;C5Bs3HJ;A6B1wHD;EACE,eAAA;C7B4wHD;A6BvwHD;EACE,mBAAA;EAGA,aAAA;EACA,oBAAA;C7BuwHD;A6B5wHD;EAUI,mBAAA;C7BqwHH;A6B/wHD;EAYM,kBAAA;C7BswHL;A6BnwHG;;;EAGE,WAAA;C7BqwHL;A6BhwHC;;EAGI,mBAAA;C7BiwHL;A6B9vHC;;EAGI,WAAA;EACA,kBAAA;C7B+vHL;A8B15HD;EACE,iBAAA;EACA,gBAAA;EACA,iBAAA;C9B45HD;A8B/5HD;EAOI,mBAAA;EACA,eAAA;C9B25HH;A8Bn6HD;EAWM,mBAAA;EACA,eAAA;EACA,mBAAA;C9B25HL;A8B15HK;;EAEE,sBAAA;EACA,0BAAA;C9B45HP;A8Bv5HG;EACE,eAAA;C9By5HL;A8Bv5HK;;EAEE,eAAA;EACA,sBAAA;EACA,8BAAA;EACA,oBAAA;C9By5HP;A8Bl5HG;;;EAGE,0BAAA;EACA,sBAAA;C9Bo5HL;A8B77HD;ELHE,YAAA;EACA,cAAA;EACA,iBAAA;EACA,0BAAA;CzBm8HD;A8Bn8HD;EA0DI,gBAAA;C9B44HH;A8Bn4HD;EACE,iCAAA;C9Bq4HD;A8Bt4HD;EAGI,YAAA;EAEA,oBAAA;C9Bq4HH;A8B14HD;EASM,kBAAA;EACA,wBAAA;EACA,8BAAA;EACA,2BAAA;C9Bo4HL;A8Bn4HK;EACE,sCAAA;C9Bq4HP;A8B/3HK;;;EAGE,eAAA;EACA,0BAAA;EACA,0BAAA;EACA,iCAAA;EACA,gBAAA;C9Bi4HP;A8B53HC;EAqDA,YAAA;EA8BA,iBAAA;C9B6yHD;A8Bh4HC;EAwDE,YAAA;C9B20HH;A8Bn4HC;EA0DI,mBAAA;EACA,mBAAA;C9B40HL;A8Bv4HC;EAgEE,UAAA;EACA,WAAA;C9B00HH;A8B9zHD;EAAA;IAPM,oBAAA;IACA,UAAA;G9By0HH;E8Bn0HH;IAJQ,iBAAA;G9B00HL;CACF;A8Bp5HC;EAuFE,gBAAA;EACA,mBAAA;C9Bg0HH;A8Bx5HC;;;EA8FE,0BAAA;C9B+zHH;A8BjzHD;EAAA;IATM,iCAAA;IACA,2BAAA;G9B8zHH;E8BtzHH;;;IAHM,6BAAA;G9B8zHH;CACF;A8B/5HD;EAEI,YAAA;C9Bg6HH;A8Bl6HD;EAMM,mBAAA;C9B+5HL;A8Br6HD;EASM,iBAAA;C9B+5HL;A8B15HK;;;EAGE,eAAA;EACA,0BAAA;C9B45HP;A8Bp5HD;EAEI,YAAA;C9Bq5HH;A8Bv5HD;EAIM,gBAAA;EACA,eAAA;C9Bs5HL;A8B14HD;EACE,YAAA;C9B44HD;A8B74HD;EAII,YAAA;C9B44HH;A8Bh5HD;EAMM,mBAAA;EACA,mBAAA;C9B64HL;A8Bp5HD;EAYI,UAAA;EACA,WAAA;C9B24HH;A8B/3HD;EAAA;IAPM,oBAAA;IACA,UAAA;G9B04HH;E8Bp4HH;IAJQ,iBAAA;G9B24HL;CACF;A8Bn4HD;EACE,iBAAA;C9Bq4HD;A8Bt4HD;EAKI,gBAAA;EACA,mBAAA;C9Bo4HH;A8B14HD;;;EAYI,0BAAA;C9Bm4HH;A8Br3HD;EAAA;IATM,iCAAA;IACA,2BAAA;G9Bk4HH;E8B13HH;;;IAHM,6BAAA;G9Bk4HH;CACF;A8Bz3HD;EAEI,cAAA;C9B03HH;A8B53HD;EAKI,eAAA;C9B03HH;A8Bj3HD;EAEE,iBAAA;EF3OA,2BAAA;EACC,0BAAA;C5B8lIF;A+BxlID;EACE,mBAAA;EACA,iBAAA;EACA,oBAAA;EACA,8BAAA;C/B0lID;A+BllID;EAAA;IAFI,mBAAA;G/BwlID;CACF;A+BzkID;EAAA;IAFI,YAAA;G/B+kID;CACF;A+BjkID;EACE,oBAAA;EACA,oBAAA;EACA,mBAAA;EACA,kCAAA;EACA,2DAAA;UAAA,mDAAA;EAEA,kCAAA;C/BkkID;A+BhkIC;EACE,iBAAA;C/BkkIH;A+BtiID;EAAA;IAxBI,YAAA;IACA,cAAA;IACA,yBAAA;YAAA,iBAAA;G/BkkID;E+BhkIC;IACE,0BAAA;IACA,wBAAA;IACA,kBAAA;IACA,6BAAA;G/BkkIH;E+B/jIC;IACE,oBAAA;G/BikIH;E+B5jIC;;;IAGE,gBAAA;IACA,iBAAA;G/B8jIH;CACF;A+B1jID;;EAGI,kBAAA;C/B2jIH;A+BtjIC;EAAA;;IAFI,kBAAA;G/B6jIH;CACF;A+BpjID;;;;EAII,oBAAA;EACA,mBAAA;C/BsjIH;A+BhjIC;EAAA;;;;IAHI,gBAAA;IACA,eAAA;G/B0jIH;CACF;A+B9iID;EACE,cAAA;EACA,sBAAA;C/BgjID;A+B3iID;EAAA;IAFI,iBAAA;G/BijID;CACF;A+B7iID;;EAEE,gBAAA;EACA,SAAA;EACA,QAAA;EACA,cAAA;C/B+iID;A+BziID;EAAA;;IAFI,iBAAA;G/BgjID;CACF;A+B9iID;EACE,OAAA;EACA,sBAAA;C/BgjID;A+B9iID;EACE,UAAA;EACA,iBAAA;EACA,sBAAA;C/BgjID;A+B1iID;EACE,YAAA;EACA,mBAAA;EACA,gBAAA;EACA,kBAAA;EACA,aAAA;C/B4iID;A+B1iIC;;EAEE,sBAAA;C/B4iIH;A+BrjID;EAaI,eAAA;C/B2iIH;A+BliID;EALI;;IAEE,mBAAA;G/B0iIH;CACF;A+BhiID;EACE,mBAAA;EACA,aAAA;EACA,mBAAA;EACA,kBAAA;EC9LA,gBAAA;EACA,mBAAA;ED+LA,8BAAA;EACA,uBAAA;EACA,8BAAA;EACA,mBAAA;C/BmiID;A+B/hIC;EACE,WAAA;C/BiiIH;A+B/iID;EAmBI,eAAA;EACA,YAAA;EACA,YAAA;EACA,mBAAA;C/B+hIH;A+BrjID;EAyBI,gBAAA;C/B+hIH;A+BzhID;EAAA;IAFI,cAAA;G/B+hID;CACF;A+BthID;EACE,oBAAA;C/BwhID;A+BzhID;EAII,kBAAA;EACA,qBAAA;EACA,kBAAA;C/BwhIH;A+B5/HC;EAAA;IAtBI,iBAAA;IACA,YAAA;IACA,YAAA;IACA,cAAA;IACA,8BAAA;IACA,UAAA;IACA,yBAAA;YAAA,iBAAA;G/BshIH;E+BtgID;;IAbM,2BAAA;G/BuhIL;E+B1gID;IAVM,kBAAA;G/BuhIL;E+BthIK;;IAEE,uBAAA;G/BwhIP;CACF;A+BtgID;EAAA;IAXI,YAAA;IACA,UAAA;G/BqhID;E+B3gIH;IAPM,YAAA;G/BqhIH;E+B9gIH;IALQ,kBAAA;IACA,qBAAA;G/BshIL;CACF;A+B3gID;EACE,mBAAA;EACA,oBAAA;EACA,mBAAA;EACA,kCAAA;EACA,qCAAA;E1B9NA,6FAAA;EACQ,qFAAA;E2B/DR,gBAAA;EACA,mBAAA;ChC4yID;AkB5xHD;EAAA;IA9DM,sBAAA;IACA,iBAAA;IACA,uBAAA;GlB81HH;EkBlyHH;IAvDM,sBAAA;IACA,YAAA;IACA,uBAAA;GlB41HH;EkBvyHH;IAhDM,sBAAA;GlB01HH;EkB1yHH;IA5CM,sBAAA;IACA,uBAAA;GlBy1HH;EkB9yHH;;;IAtCQ,YAAA;GlBy1HL;EkBnzHH;IAhCM,YAAA;GlBs1HH;EkBtzHH;IA5BM,iBAAA;IACA,uBAAA;GlBq1HH;EkB1zHH;;IApBM,sBAAA;IACA,cAAA;IACA,iBAAA;IACA,uBAAA;GlBk1HH;EkBj0HH;;IAdQ,gBAAA;GlBm1HL;EkBr0HH;;IATM,mBAAA;IACA,eAAA;GlBk1HH;EkB10HH;IAHM,OAAA;GlBg1HH;CACF;A+BpjIC;EAAA;IANI,mBAAA;G/B8jIH;E+B5jIG;IACE,iBAAA;G/B8jIL;CACF;A+B7iID;EAAA;IARI,YAAA;IACA,UAAA;IACA,eAAA;IACA,gBAAA;IACA,eAAA;IACA,kBAAA;I1BzPF,yBAAA;IACQ,iBAAA;GLmzIP;CACF;A+BnjID;EACE,cAAA;EHpUA,2BAAA;EACC,0BAAA;C5B03IF;A+BnjID;EACE,iBAAA;EHzUA,6BAAA;EACC,4BAAA;EAOD,8BAAA;EACC,6BAAA;C5By3IF;A+B/iID;EChVE,gBAAA;EACA,mBAAA;ChCk4ID;A+BhjIC;ECnVA,iBAAA;EACA,oBAAA;ChCs4ID;A+BjjIC;ECtVA,iBAAA;EACA,oBAAA;ChC04ID;A+B3iID;EChWE,iBAAA;EACA,oBAAA;ChC84ID;A+BviID;EAAA;IAJI,YAAA;IACA,kBAAA;IACA,mBAAA;G/B+iID;CACF;A+BlhID;EAhBE;IExWA,uBAAA;GjC84IC;E+BriID;IE5WA,wBAAA;IF8WE,oBAAA;G/BuiID;E+BziID;IAKI,gBAAA;G/BuiIH;CACF;A+B9hID;EACE,0BAAA;EACA,sBAAA;C/BgiID;A+BliID;EAKI,eAAA;C/BgiIH;A+B/hIG;;EAEE,eAAA;EACA,8BAAA;C/BiiIL;A+B1iID;EAcI,eAAA;C/B+hIH;A+B7iID;EAmBM,eAAA;C/B6hIL;A+B3hIK;;EAEE,eAAA;EACA,8BAAA;C/B6hIP;A+BzhIK;;;EAGE,eAAA;EACA,0BAAA;C/B2hIP;A+BvhIK;;;EAGE,eAAA;EACA,8BAAA;C/ByhIP;A+BjkID;EA8CI,sBAAA;C/BshIH;A+BrhIG;;EAEE,0BAAA;C/BuhIL;A+BxkID;EAoDM,0BAAA;C/BuhIL;A+B3kID;;EA0DI,sBAAA;C/BqhIH;A+B9gIK;;;EAGE,0BAAA;EACA,eAAA;C/BghIP;A+B/+HC;EAAA;IAzBQ,eAAA;G/B4gIP;E+B3gIO;;IAEE,eAAA;IACA,8BAAA;G/B6gIT;E+BzgIO;;;IAGE,eAAA;IACA,0BAAA;G/B2gIT;E+BvgIO;;;IAGE,eAAA;IACA,8BAAA;G/BygIT;CACF;A+B3mID;EA8GI,eAAA;C/BggIH;A+B//HG;EACE,eAAA;C/BigIL;A+BjnID;EAqHI,eAAA;C/B+/HH;A+B9/HG;;EAEE,eAAA;C/BggIL;A+B5/HK;;;;EAEE,eAAA;C/BggIP;A+Bx/HD;EACE,0BAAA;EACA,sBAAA;C/B0/HD;A+B5/HD;EAKI,eAAA;C/B0/HH;A+Bz/HG;;EAEE,eAAA;EACA,8BAAA;C/B2/HL;A+BpgID;EAcI,eAAA;C/By/HH;A+BvgID;EAmBM,eAAA;C/Bu/HL;A+Br/HK;;EAEE,eAAA;EACA,8BAAA;C/Bu/HP;A+Bn/HK;;;EAGE,eAAA;EACA,0BAAA;C/Bq/HP;A+Bj/HK;;;EAGE,eAAA;EACA,8BAAA;C/Bm/HP;A+B3hID;EA+CI,sBAAA;C/B++HH;A+B9+HG;;EAEE,0BAAA;C/Bg/HL;A+BliID;EAqDM,0BAAA;C/Bg/HL;A+BriID;;EA2DI,sBAAA;C/B8+HH;A+Bx+HK;;;EAGE,0BAAA;EACA,eAAA;C/B0+HP;A+Bn8HC;EAAA;IA/BQ,sBAAA;G/Bs+HP;E+Bv8HD;IA5BQ,0BAAA;G/Bs+HP;E+B18HD;IAzBQ,eAAA;G/Bs+HP;E+Br+HO;;IAEE,eAAA;IACA,8BAAA;G/Bu+HT;E+Bn+HO;;;IAGE,eAAA;IACA,0BAAA;G/Bq+HT;E+Bj+HO;;;IAGE,eAAA;IACA,8BAAA;G/Bm+HT;CACF;A+B3kID;EA+GI,eAAA;C/B+9HH;A+B99HG;EACE,eAAA;C/Bg+HL;A+BjlID;EAsHI,eAAA;C/B89HH;A+B79HG;;EAEE,eAAA;C/B+9HL;A+B39HK;;;;EAEE,eAAA;C/B+9HP;AkCzmJD;EACE,kBAAA;EACA,oBAAA;EACA,iBAAA;EACA,0BAAA;EACA,mBAAA;ClC2mJD;AkChnJD;EAQI,sBAAA;ClC2mJH;AkCnnJD;EAWM,kBAAA;EACA,eAAA;EACA,eAAA;ClC2mJL;AkCxnJD;EAkBI,eAAA;ClCymJH;AmC7nJD;EACE,sBAAA;EACA,gBAAA;EACA,eAAA;EACA,mBAAA;CnC+nJD;AmCnoJD;EAOI,gBAAA;CnC+nJH;AmCtoJD;;EAUM,mBAAA;EACA,YAAA;EACA,kBAAA;EACA,wBAAA;EACA,sBAAA;EACA,eAAA;EACA,0BAAA;EACA,0BAAA;EACA,kBAAA;CnCgoJL;AmC9nJG;;EAGI,eAAA;EPXN,+BAAA;EACG,4BAAA;C5B2oJJ;AmC7nJG;;EPvBF,gCAAA;EACG,6BAAA;C5BwpJJ;AmCxnJG;;;;EAEE,WAAA;EACA,eAAA;EACA,0BAAA;EACA,sBAAA;CnC4nJL;AmCtnJG;;;;;;EAGE,WAAA;EACA,eAAA;EACA,0BAAA;EACA,sBAAA;EACA,gBAAA;CnC2nJL;AmClrJD;;;;;;EAkEM,eAAA;EACA,0BAAA;EACA,sBAAA;EACA,oBAAA;CnCwnJL;AmC/mJD;;EC3EM,mBAAA;EACA,gBAAA;EACA,uBAAA;CpC8rJL;AoC5rJG;;ERKF,+BAAA;EACG,4BAAA;C5B2rJJ;AoC3rJG;;ERTF,gCAAA;EACG,6BAAA;C5BwsJJ;AmC1nJD;;EChFM,kBAAA;EACA,gBAAA;EACA,iBAAA;CpC8sJL;AoC5sJG;;ERKF,+BAAA;EACG,4BAAA;C5B2sJJ;AoC3sJG;;ERTF,gCAAA;EACG,6BAAA;C5BwtJJ;AqC3tJD;EACE,gBAAA;EACA,eAAA;EACA,iBAAA;EACA,mBAAA;CrC6tJD;AqCjuJD;EAOI,gBAAA;CrC6tJH;AqCpuJD;;EAUM,sBAAA;EACA,kBAAA;EACA,0BAAA;EACA,0BAAA;EACA,oBAAA;CrC8tJL;AqC5uJD;;EAmBM,sBAAA;EACA,0BAAA;CrC6tJL;AqCjvJD;;EA2BM,aAAA;CrC0tJL;AqCrvJD;;EAkCM,YAAA;CrCutJL;AqCzvJD;;;;EA2CM,eAAA;EACA,0BAAA;EACA,oBAAA;CrCotJL;AsClwJD;EACE,gBAAA;EACA,wBAAA;EACA,eAAA;EACA,kBAAA;EACA,eAAA;EACA,eAAA;EACA,mBAAA;EACA,oBAAA;EACA,yBAAA;EACA,qBAAA;CtCowJD;AsChwJG;;EAEE,eAAA;EACA,sBAAA;EACA,gBAAA;CtCkwJL;AsC7vJC;EACE,cAAA;CtC+vJH;AsC3vJC;EACE,mBAAA;EACA,UAAA;CtC6vJH;AsCtvJD;ECtCE,0BAAA;CvC+xJD;AuC5xJG;;EAEE,0BAAA;CvC8xJL;AsCzvJD;EC1CE,0BAAA;CvCsyJD;AuCnyJG;;EAEE,0BAAA;CvCqyJL;AsC5vJD;EC9CE,0BAAA;CvC6yJD;AuC1yJG;;EAEE,0BAAA;CvC4yJL;AsC/vJD;EClDE,0BAAA;CvCozJD;AuCjzJG;;EAEE,0BAAA;CvCmzJL;AsClwJD;ECtDE,0BAAA;CvC2zJD;AuCxzJG;;EAEE,0BAAA;CvC0zJL;AsCrwJD;EC1DE,0BAAA;CvCk0JD;AuC/zJG;;EAEE,0BAAA;CvCi0JL;AwCn0JD;EACE,sBAAA;EACA,gBAAA;EACA,iBAAA;EACA,gBAAA;EACA,kBAAA;EACA,eAAA;EACA,eAAA;EACA,uBAAA;EACA,oBAAA;EACA,mBAAA;EACA,0BAAA;EACA,oBAAA;CxCq0JD;AwCl0JC;EACE,cAAA;CxCo0JH;AwCh0JC;EACE,mBAAA;EACA,UAAA;CxCk0JH;AwC/zJC;;EAEE,OAAA;EACA,iBAAA;CxCi0JH;AwC5zJG;;EAEE,eAAA;EACA,sBAAA;EACA,gBAAA;CxC8zJL;AwCzzJC;;EAEE,eAAA;EACA,0BAAA;CxC2zJH;AwCxzJC;EACE,aAAA;CxC0zJH;AwCvzJC;EACE,kBAAA;CxCyzJH;AwCtzJC;EACE,iBAAA;CxCwzJH;AyCl3JD;EACE,kBAAA;EACA,qBAAA;EACA,oBAAA;EACA,eAAA;EACA,0BAAA;CzCo3JD;AyCz3JD;;EASI,eAAA;CzCo3JH;AyC73JD;EAaI,oBAAA;EACA,gBAAA;EACA,iBAAA;CzCm3JH;AyCl4JD;EAmBI,0BAAA;CzCk3JH;AyC/2JC;;EAEE,mBAAA;CzCi3JH;AyCz4JD;EA4BI,gBAAA;CzCg3JH;AyC91JD;EAAA;IAdI,kBAAA;IACA,qBAAA;GzCg3JD;EyC92JC;;IAEE,mBAAA;IACA,oBAAA;GzCg3JH;EyCx2JH;;IAHM,gBAAA;GzC+2JH;CACF;A0C15JD;EACE,eAAA;EACA,aAAA;EACA,oBAAA;EACA,wBAAA;EACA,0BAAA;EACA,0BAAA;EACA,mBAAA;ErCiLA,4CAAA;EACK,uCAAA;EACG,oCAAA;CL4uJT;A0Ct6JD;;EAaI,kBAAA;EACA,mBAAA;C1C65JH;A0Cz5JC;;;EAGE,sBAAA;C1C25JH;A0Ch7JD;EA0BI,aAAA;EACA,eAAA;C1Cy5JH;A2Cl7JD;EACE,cAAA;EACA,oBAAA;EACA,8BAAA;EACA,mBAAA;C3Co7JD;A2Cx7JD;EAQI,cAAA;EAEA,eAAA;C3Ck7JH;A2C57JD;EAeI,kBAAA;C3Cg7JH;A2C/7JD;;EAqBI,iBAAA;C3C86JH;A2Cn8JD;EAyBI,gBAAA;C3C66JH;A2Cr6JD;;EAEE,oBAAA;C3Cu6JD;A2Cz6JD;;EAMI,mBAAA;EACA,UAAA;EACA,aAAA;EACA,eAAA;C3Cu6JH;A2C/5JD;ECvDE,0BAAA;EACA,sBAAA;EACA,eAAA;C5Cy9JD;A2Cp6JD;EClDI,0BAAA;C5Cy9JH;A2Cv6JD;EC/CI,eAAA;C5Cy9JH;A2Ct6JD;EC3DE,0BAAA;EACA,sBAAA;EACA,eAAA;C5Co+JD;A2C36JD;ECtDI,0BAAA;C5Co+JH;A2C96JD;ECnDI,eAAA;C5Co+JH;A2C76JD;EC/DE,0BAAA;EACA,sBAAA;EACA,eAAA;C5C++JD;A2Cl7JD;EC1DI,0BAAA;C5C++JH;A2Cr7JD;ECvDI,eAAA;C5C++JH;A2Cp7JD;ECnEE,0BAAA;EACA,sBAAA;EACA,eAAA;C5C0/JD;A2Cz7JD;EC9DI,0BAAA;C5C0/JH;A2C57JD;EC3DI,eAAA;C5C0/JH;A6C5/JD;EACE;IAAQ,4BAAA;G7C+/JP;E6C9/JD;IAAQ,yBAAA;G7CigKP;CACF;A6C9/JD;EACE;IAAQ,4BAAA;G7CigKP;E6ChgKD;IAAQ,yBAAA;G7CmgKP;CACF;A6CtgKD;EACE;IAAQ,4BAAA;G7CigKP;E6ChgKD;IAAQ,yBAAA;G7CmgKP;CACF;A6C5/JD;EACE,iBAAA;EACA,aAAA;EACA,oBAAA;EACA,0BAAA;EACA,mBAAA;ExCsCA,uDAAA;EACQ,+CAAA;CLy9JT;A6C3/JD;EACE,YAAA;EACA,UAAA;EACA,aAAA;EACA,gBAAA;EACA,kBAAA;EACA,eAAA;EACA,mBAAA;EACA,0BAAA;ExCyBA,uDAAA;EACQ,+CAAA;EAyHR,oCAAA;EACK,+BAAA;EACG,4BAAA;CL62JT;A6Cx/JD;;ECCI,8MAAA;EACA,yMAAA;EACA,sMAAA;EDAF,mCAAA;UAAA,2BAAA;C7C4/JD;A6Cr/JD;;ExC5CE,2DAAA;EACK,sDAAA;EACG,mDAAA;CLqiKT;A6Cl/JD;EErEE,0BAAA;C/C0jKD;A+CvjKC;EDgDE,8MAAA;EACA,yMAAA;EACA,sMAAA;C9C0gKH;A6Ct/JD;EEzEE,0BAAA;C/CkkKD;A+C/jKC;EDgDE,8MAAA;EACA,yMAAA;EACA,sMAAA;C9CkhKH;A6C1/JD;EE7EE,0BAAA;C/C0kKD;A+CvkKC;EDgDE,8MAAA;EACA,yMAAA;EACA,sMAAA;C9C0hKH;A6C9/JD;EEjFE,0BAAA;C/CklKD;A+C/kKC;EDgDE,8MAAA;EACA,yMAAA;EACA,sMAAA;C9CkiKH;AgD1lKD;EAEE,iBAAA;ChD2lKD;AgDzlKC;EACE,cAAA;ChD2lKH;AgDvlKD;;EAEE,QAAA;EACA,iBAAA;ChDylKD;AgDtlKD;EACE,eAAA;ChDwlKD;AgDrlKD;EACE,eAAA;ChDulKD;AgDplKC;EACE,gBAAA;ChDslKH;AgDllKD;;EAEE,mBAAA;ChDolKD;AgDjlKD;;EAEE,oBAAA;ChDmlKD;AgDhlKD;;;EAGE,oBAAA;EACA,oBAAA;ChDklKD;AgD/kKD;EACE,uBAAA;ChDilKD;AgD9kKD;EACE,uBAAA;ChDglKD;AgD5kKD;EACE,cAAA;EACA,mBAAA;ChD8kKD;AgDxkKD;EACE,gBAAA;EACA,iBAAA;ChD0kKD;AiDjoKD;EAEE,oBAAA;EACA,gBAAA;CjDkoKD;AiD1nKD;EACE,mBAAA;EACA,eAAA;EACA,mBAAA;EAEA,oBAAA;EACA,0BAAA;EACA,0BAAA;CjD2nKD;AiDxnKC;ErB3BA,6BAAA;EACC,4BAAA;C5BspKF;AiDznKC;EACE,iBAAA;ErBvBF,gCAAA;EACC,+BAAA;C5BmpKF;AiDlnKD;;EAEE,eAAA;CjDonKD;AiDtnKD;;EAKI,eAAA;CjDqnKH;AiDjnKC;;;;EAEE,sBAAA;EACA,eAAA;EACA,0BAAA;CjDqnKH;AiDjnKD;EACE,YAAA;EACA,iBAAA;CjDmnKD;AiD9mKC;;;EAGE,0BAAA;EACA,eAAA;EACA,oBAAA;CjDgnKH;AiDrnKC;;;EASI,eAAA;CjDinKL;AiD1nKC;;;EAYI,eAAA;CjDmnKL;AiD9mKC;;;EAGE,WAAA;EACA,eAAA;EACA,0BAAA;EACA,sBAAA;CjDgnKH;AiDtnKC;;;;;;;;;EAYI,eAAA;CjDqnKL;AiDjoKC;;;EAeI,eAAA;CjDunKL;AkDztKC;EACE,eAAA;EACA,0BAAA;ClD2tKH;AkDztKG;;EAEE,eAAA;ClD2tKL;AkD7tKG;;EAKI,eAAA;ClD4tKP;AkDztKK;;;;EAEE,eAAA;EACA,0BAAA;ClD6tKP;AkD3tKK;;;;;;EAGE,YAAA;EACA,0BAAA;EACA,sBAAA;ClDguKP;AkDtvKC;EACE,eAAA;EACA,0BAAA;ClDwvKH;AkDtvKG;;EAEE,eAAA;ClDwvKL;AkD1vKG;;EAKI,eAAA;ClDyvKP;AkDtvKK;;;;EAEE,eAAA;EACA,0BAAA;ClD0vKP;AkDxvKK;;;;;;EAGE,YAAA;EACA,0BAAA;EACA,sBAAA;ClD6vKP;AkDnxKC;EACE,eAAA;EACA,0BAAA;ClDqxKH;AkDnxKG;;EAEE,eAAA;ClDqxKL;AkDvxKG;;EAKI,eAAA;ClDsxKP;AkDnxKK;;;;EAEE,eAAA;EACA,0BAAA;ClDuxKP;AkDrxKK;;;;;;EAGE,YAAA;EACA,0BAAA;EACA,sBAAA;ClD0xKP;AkDhzKC;EACE,eAAA;EACA,0BAAA;ClDkzKH;AkDhzKG;;EAEE,eAAA;ClDkzKL;AkDpzKG;;EAKI,eAAA;ClDmzKP;AkDhzKK;;;;EAEE,eAAA;EACA,0BAAA;ClDozKP;AkDlzKK;;;;;;EAGE,YAAA;EACA,0BAAA;EACA,sBAAA;ClDuzKP;AiDttKD;EACE,cAAA;EACA,mBAAA;CjDwtKD;AiDttKD;EACE,iBAAA;EACA,iBAAA;CjDwtKD;AmDl1KD;EACE,oBAAA;EACA,0BAAA;EACA,8BAAA;EACA,mBAAA;E9C0DA,kDAAA;EACQ,0CAAA;CL2xKT;AmDj1KD;EACE,cAAA;CnDm1KD;AmD90KD;EACE,mBAAA;EACA,qCAAA;EvBpBA,6BAAA;EACC,4BAAA;C5Bq2KF;AmDp1KD;EAMI,eAAA;CnDi1KH;AmD50KD;EACE,cAAA;EACA,iBAAA;EACA,gBAAA;EACA,eAAA;CnD80KD;AmDl1KD;;;;;EAWI,eAAA;CnD80KH;AmDz0KD;EACE,mBAAA;EACA,0BAAA;EACA,8BAAA;EvBxCA,gCAAA;EACC,+BAAA;C5Bo3KF;AmDn0KD;;EAGI,iBAAA;CnDo0KH;AmDv0KD;;EAMM,oBAAA;EACA,iBAAA;CnDq0KL;AmDj0KG;;EAEI,cAAA;EvBvEN,6BAAA;EACC,4BAAA;C5B24KF;AmD/zKG;;EAEI,iBAAA;EvBvEN,gCAAA;EACC,+BAAA;C5By4KF;AmDx1KD;EvB1DE,2BAAA;EACC,0BAAA;C5Bq5KF;AmD3zKD;EAEI,oBAAA;CnD4zKH;AmDzzKD;EACE,oBAAA;CnD2zKD;AmDnzKD;;;EAII,iBAAA;CnDozKH;AmDxzKD;;;EAOM,mBAAA;EACA,oBAAA;CnDszKL;AmD9zKD;;EvBzGE,6BAAA;EACC,4BAAA;C5B26KF;AmDn0KD;;;;EAmBQ,4BAAA;EACA,6BAAA;CnDszKP;AmD10KD;;;;;;;;EAwBU,4BAAA;CnD4zKT;AmDp1KD;;;;;;;;EA4BU,6BAAA;CnDk0KT;AmD91KD;;EvBjGE,gCAAA;EACC,+BAAA;C5Bm8KF;AmDn2KD;;;;EAyCQ,+BAAA;EACA,gCAAA;CnDg0KP;AmD12KD;;;;;;;;EA8CU,+BAAA;CnDs0KT;AmDp3KD;;;;;;;;EAkDU,gCAAA;CnD40KT;AmD93KD;;;;EA2DI,8BAAA;CnDy0KH;AmDp4KD;;EA+DI,cAAA;CnDy0KH;AmDx4KD;;EAmEI,UAAA;CnDy0KH;AmD54KD;;;;;;;;;;;;EA0EU,eAAA;CnDg1KT;AmD15KD;;;;;;;;;;;;EA8EU,gBAAA;CnD01KT;AmDx6KD;;;;;;;;EAuFU,iBAAA;CnD21KT;AmDl7KD;;;;;;;;EAgGU,iBAAA;CnD41KT;AmD57KD;EAsGI,UAAA;EACA,iBAAA;CnDy1KH;AmD/0KD;EACE,oBAAA;CnDi1KD;AmDl1KD;EAKI,iBAAA;EACA,mBAAA;CnDg1KH;AmDt1KD;EASM,gBAAA;CnDg1KL;AmDz1KD;EAcI,iBAAA;CnD80KH;AmD51KD;;EAkBM,8BAAA;CnD80KL;AmDh2KD;EAuBI,cAAA;CnD40KH;AmDn2KD;EAyBM,iCAAA;CnD60KL;AmDt0KD;EC1PE,sBAAA;CpDmkLD;AoDjkLC;EACE,eAAA;EACA,0BAAA;EACA,sBAAA;CpDmkLH;AoDtkLC;EAMI,0BAAA;CpDmkLL;AoDzkLC;EASI,eAAA;EACA,0BAAA;CpDmkLL;AoDhkLC;EAEI,6BAAA;CpDikLL;AmDr1KD;EC7PE,sBAAA;CpDqlLD;AoDnlLC;EACE,eAAA;EACA,0BAAA;EACA,sBAAA;CpDqlLH;AoDxlLC;EAMI,0BAAA;CpDqlLL;AoD3lLC;EASI,eAAA;EACA,0BAAA;CpDqlLL;AoDllLC;EAEI,6BAAA;CpDmlLL;AmDp2KD;EChQE,sBAAA;CpDumLD;AoDrmLC;EACE,eAAA;EACA,0BAAA;EACA,sBAAA;CpDumLH;AoD1mLC;EAMI,0BAAA;CpDumLL;AoD7mLC;EASI,eAAA;EACA,0BAAA;CpDumLL;AoDpmLC;EAEI,6BAAA;CpDqmLL;AmDn3KD;ECnQE,sBAAA;CpDynLD;AoDvnLC;EACE,eAAA;EACA,0BAAA;EACA,sBAAA;CpDynLH;AoD5nLC;EAMI,0BAAA;CpDynLL;AoD/nLC;EASI,eAAA;EACA,0BAAA;CpDynLL;AoDtnLC;EAEI,6BAAA;CpDunLL;AmDl4KD;ECtQE,sBAAA;CpD2oLD;AoDzoLC;EACE,eAAA;EACA,0BAAA;EACA,sBAAA;CpD2oLH;AoD9oLC;EAMI,0BAAA;CpD2oLL;AoDjpLC;EASI,eAAA;EACA,0BAAA;CpD2oLL;AoDxoLC;EAEI,6BAAA;CpDyoLL;AmDj5KD;ECzQE,sBAAA;CpD6pLD;AoD3pLC;EACE,eAAA;EACA,0BAAA;EACA,sBAAA;CpD6pLH;AoDhqLC;EAMI,0BAAA;CpD6pLL;AoDnqLC;EASI,eAAA;EACA,0BAAA;CpD6pLL;AoD1pLC;EAEI,6BAAA;CpD2pLL;AqD3qLD;EACE,mBAAA;EACA,eAAA;EACA,UAAA;EACA,WAAA;EACA,iBAAA;CrD6qLD;AqDlrLD;;;;;EAYI,mBAAA;EACA,OAAA;EACA,QAAA;EACA,UAAA;EACA,aAAA;EACA,YAAA;EACA,UAAA;CrD6qLH;AqDxqLD;EACE,uBAAA;CrD0qLD;AqDtqLD;EACE,oBAAA;CrDwqLD;AsDnsLD;EACE,iBAAA;EACA,cAAA;EACA,oBAAA;EACA,0BAAA;EACA,0BAAA;EACA,mBAAA;EjDwDA,wDAAA;EACQ,gDAAA;CL8oLT;AsD7sLD;EASI,mBAAA;EACA,kCAAA;CtDusLH;AsDlsLD;EACE,cAAA;EACA,mBAAA;CtDosLD;AsDlsLD;EACE,aAAA;EACA,mBAAA;CtDosLD;AuD1tLD;EACE,aAAA;EACA,gBAAA;EACA,kBAAA;EACA,eAAA;EACA,eAAA;EACA,6BAAA;EjCRA,aAAA;EAGA,0BAAA;CtBmuLD;AuD3tLC;;EAEE,eAAA;EACA,sBAAA;EACA,gBAAA;EjCfF,aAAA;EAGA,0BAAA;CtB2uLD;AuDvtLC;EACE,WAAA;EACA,gBAAA;EACA,wBAAA;EACA,UAAA;EACA,yBAAA;CvDytLH;AwD9uLD;EACE,iBAAA;CxDgvLD;AwD5uLD;EACE,cAAA;EACA,iBAAA;EACA,gBAAA;EACA,OAAA;EACA,SAAA;EACA,UAAA;EACA,QAAA;EACA,cAAA;EACA,kCAAA;EAIA,WAAA;CxD2uLD;AwDxuLC;EnD+GA,sCAAA;EACI,kCAAA;EACC,iCAAA;EACG,8BAAA;EAkER,oDAAA;EAEK,0CAAA;EACG,oCAAA;CL2jLT;AwD9uLC;EnD2GA,mCAAA;EACI,+BAAA;EACC,8BAAA;EACG,2BAAA;CLsoLT;AwDlvLD;EACE,mBAAA;EACA,iBAAA;CxDovLD;AwDhvLD;EACE,mBAAA;EACA,YAAA;EACA,aAAA;CxDkvLD;AwD9uLD;EACE,mBAAA;EACA,0BAAA;EACA,0BAAA;EACA,qCAAA;EACA,mBAAA;EnDaA,iDAAA;EACQ,yCAAA;EmDZR,qCAAA;UAAA,6BAAA;EAEA,WAAA;CxDgvLD;AwD5uLD;EACE,gBAAA;EACA,OAAA;EACA,SAAA;EACA,UAAA;EACA,QAAA;EACA,cAAA;EACA,0BAAA;CxD8uLD;AwD5uLC;ElCrEA,WAAA;EAGA,yBAAA;CtBkzLD;AwD/uLC;ElCtEA,aAAA;EAGA,0BAAA;CtBszLD;AwD9uLD;EACE,cAAA;EACA,iCAAA;EACA,0BAAA;CxDgvLD;AwD7uLD;EACE,iBAAA;CxD+uLD;AwD3uLD;EACE,UAAA;EACA,wBAAA;CxD6uLD;AwDxuLD;EACE,mBAAA;EACA,cAAA;CxD0uLD;AwDtuLD;EACE,cAAA;EACA,kBAAA;EACA,8BAAA;CxDwuLD;AwD3uLD;EAQI,iBAAA;EACA,iBAAA;CxDsuLH;AwD/uLD;EAaI,kBAAA;CxDquLH;AwDlvLD;EAiBI,eAAA;CxDouLH;AwD/tLD;EACE,mBAAA;EACA,aAAA;EACA,YAAA;EACA,aAAA;EACA,iBAAA;CxDiuLD;AwD/sLD;EAZE;IACE,aAAA;IACA,kBAAA;GxD8tLD;EwD5tLD;InDvEA,kDAAA;IACQ,0CAAA;GLsyLP;EwD3tLD;IAAY,aAAA;GxD8tLX;CACF;AwDztLD;EAFE;IAAY,aAAA;GxD+tLX;CACF;AyD92LD;EACE,mBAAA;EACA,cAAA;EACA,eAAA;ECRA,4DAAA;EAEA,mBAAA;EACA,oBAAA;EACA,uBAAA;EACA,iBAAA;EACA,wBAAA;EACA,iBAAA;EACA,kBAAA;EACA,sBAAA;EACA,kBAAA;EACA,qBAAA;EACA,oBAAA;EACA,mBAAA;EACA,qBAAA;EACA,kBAAA;EDHA,gBAAA;EnCVA,WAAA;EAGA,yBAAA;CtBq4LD;AyD13LC;EnCdA,aAAA;EAGA,0BAAA;CtBy4LD;AyD73LC;EAAW,iBAAA;EAAmB,eAAA;CzDi4L/B;AyDh4LC;EAAW,iBAAA;EAAmB,eAAA;CzDo4L/B;AyDn4LC;EAAW,gBAAA;EAAmB,eAAA;CzDu4L/B;AyDt4LC;EAAW,kBAAA;EAAmB,eAAA;CzD04L/B;AyDt4LD;EACE,iBAAA;EACA,iBAAA;EACA,eAAA;EACA,mBAAA;EACA,0BAAA;EACA,mBAAA;CzDw4LD;AyDp4LD;EACE,mBAAA;EACA,SAAA;EACA,UAAA;EACA,0BAAA;EACA,oBAAA;CzDs4LD;AyDl4LC;EACE,UAAA;EACA,UAAA;EACA,kBAAA;EACA,wBAAA;EACA,0BAAA;CzDo4LH;AyDl4LC;EACE,UAAA;EACA,WAAA;EACA,oBAAA;EACA,wBAAA;EACA,0BAAA;CzDo4LH;AyDl4LC;EACE,UAAA;EACA,UAAA;EACA,oBAAA;EACA,wBAAA;EACA,0BAAA;CzDo4LH;AyDl4LC;EACE,SAAA;EACA,QAAA;EACA,iBAAA;EACA,4BAAA;EACA,4BAAA;CzDo4LH;AyDl4LC;EACE,SAAA;EACA,SAAA;EACA,iBAAA;EACA,4BAAA;EACA,2BAAA;CzDo4LH;AyDl4LC;EACE,OAAA;EACA,UAAA;EACA,kBAAA;EACA,wBAAA;EACA,6BAAA;CzDo4LH;AyDl4LC;EACE,OAAA;EACA,WAAA;EACA,iBAAA;EACA,wBAAA;EACA,6BAAA;CzDo4LH;AyDl4LC;EACE,OAAA;EACA,UAAA;EACA,iBAAA;EACA,wBAAA;EACA,6BAAA;CzDo4LH;A2Dj+LD;EACE,mBAAA;EACA,OAAA;EACA,QAAA;EACA,cAAA;EACA,cAAA;EACA,iBAAA;EACA,aAAA;EDXA,4DAAA;EAEA,mBAAA;EACA,oBAAA;EACA,uBAAA;EACA,iBAAA;EACA,wBAAA;EACA,iBAAA;EACA,kBAAA;EACA,sBAAA;EACA,kBAAA;EACA,qBAAA;EACA,oBAAA;EACA,mBAAA;EACA,qBAAA;EACA,kBAAA;ECAA,gBAAA;EAEA,0BAAA;EACA,qCAAA;UAAA,6BAAA;EACA,0BAAA;EACA,qCAAA;EACA,mBAAA;EtD8CA,kDAAA;EACQ,0CAAA;CLi8LT;A2D5+LC;EAAY,kBAAA;C3D++Lb;A2D9+LC;EAAY,kBAAA;C3Di/Lb;A2Dh/LC;EAAY,iBAAA;C3Dm/Lb;A2Dl/LC;EAAY,mBAAA;C3Dq/Lb;A2Dl/LD;EACE,UAAA;EACA,kBAAA;EACA,gBAAA;EACA,0BAAA;EACA,iCAAA;EACA,2BAAA;C3Do/LD;A2Dj/LD;EACE,kBAAA;C3Dm/LD;A2D3+LC;;EAEE,mBAAA;EACA,eAAA;EACA,SAAA;EACA,UAAA;EACA,0BAAA;EACA,oBAAA;C3D6+LH;A2D1+LD;EACE,mBAAA;C3D4+LD;A2D1+LD;EACE,mBAAA;EACA,YAAA;C3D4+LD;A2Dx+LC;EACE,UAAA;EACA,mBAAA;EACA,uBAAA;EACA,0BAAA;EACA,sCAAA;EACA,cAAA;C3D0+LH;A2Dz+LG;EACE,aAAA;EACA,YAAA;EACA,mBAAA;EACA,uBAAA;EACA,0BAAA;C3D2+LL;A2Dx+LC;EACE,SAAA;EACA,YAAA;EACA,kBAAA;EACA,qBAAA;EACA,4BAAA;EACA,wCAAA;C3D0+LH;A2Dz+LG;EACE,aAAA;EACA,UAAA;EACA,cAAA;EACA,qBAAA;EACA,4BAAA;C3D2+LL;A2Dx+LC;EACE,UAAA;EACA,mBAAA;EACA,oBAAA;EACA,6BAAA;EACA,yCAAA;EACA,WAAA;C3D0+LH;A2Dz+LG;EACE,aAAA;EACA,SAAA;EACA,mBAAA;EACA,oBAAA;EACA,6BAAA;C3D2+LL;A2Dv+LC;EACE,SAAA;EACA,aAAA;EACA,kBAAA;EACA,sBAAA;EACA,2BAAA;EACA,uCAAA;C3Dy+LH;A2Dx+LG;EACE,aAAA;EACA,WAAA;EACA,sBAAA;EACA,2BAAA;EACA,cAAA;C3D0+LL;A4DnmMD;EACE,mBAAA;C5DqmMD;A4DlmMD;EACE,mBAAA;EACA,iBAAA;EACA,YAAA;C5DomMD;A4DvmMD;EAMI,cAAA;EACA,mBAAA;EvD6KF,0CAAA;EACK,qCAAA;EACG,kCAAA;CLw7LT;A4D9mMD;;EAcM,eAAA;C5DomML;A4D1kMC;EAAA;IvDiKA,uDAAA;IAEK,6CAAA;IACG,uCAAA;IA7JR,oCAAA;IAEQ,4BAAA;IA+GR,4BAAA;IAEQ,oBAAA;GL69LP;E4DxmMG;;IvDmHJ,2CAAA;IACQ,mCAAA;IuDjHF,QAAA;G5D2mML;E4DzmMG;;IvD8GJ,4CAAA;IACQ,oCAAA;IuD5GF,QAAA;G5D4mML;E4D1mMG;;;IvDyGJ,wCAAA;IACQ,gCAAA;IuDtGF,QAAA;G5D6mML;CACF;A4DnpMD;;;EA6CI,eAAA;C5D2mMH;A4DxpMD;EAiDI,QAAA;C5D0mMH;A4D3pMD;;EAsDI,mBAAA;EACA,OAAA;EACA,YAAA;C5DymMH;A4DjqMD;EA4DI,WAAA;C5DwmMH;A4DpqMD;EA+DI,YAAA;C5DwmMH;A4DvqMD;;EAmEI,QAAA;C5DwmMH;A4D3qMD;EAuEI,YAAA;C5DumMH;A4D9qMD;EA0EI,WAAA;C5DumMH;A4D/lMD;EACE,mBAAA;EACA,OAAA;EACA,QAAA;EACA,UAAA;EACA,WAAA;EtC9FA,aAAA;EAGA,0BAAA;EsC6FA,gBAAA;EACA,eAAA;EACA,mBAAA;EACA,0CAAA;C5DkmMD;A4D7lMC;EdlGE,mGAAA;EACA,8FAAA;EACA,qHAAA;EAAA,+FAAA;EACA,4BAAA;EACA,uHAAA;C9CksMH;A4DjmMC;EACE,WAAA;EACA,SAAA;EdvGA,mGAAA;EACA,8FAAA;EACA,qHAAA;EAAA,+FAAA;EACA,4BAAA;EACA,uHAAA;C9C2sMH;A4DnmMC;;EAEE,WAAA;EACA,eAAA;EACA,sBAAA;EtCtHF,aAAA;EAGA,0BAAA;CtB0tMD;A4DpoMD;;;;EAsCI,mBAAA;EACA,SAAA;EACA,kBAAA;EACA,WAAA;EACA,sBAAA;C5DomMH;A4D9oMD;;EA8CI,UAAA;EACA,mBAAA;C5DomMH;A4DnpMD;;EAmDI,WAAA;EACA,oBAAA;C5DomMH;A4DxpMD;;EAwDI,YAAA;EACA,aAAA;EACA,eAAA;EACA,mBAAA;C5DomMH;A4D/lMG;EACE,iBAAA;C5DimML;A4D7lMG;EACE,iBAAA;C5D+lML;A4DrlMD;EACE,mBAAA;EACA,aAAA;EACA,UAAA;EACA,YAAA;EACA,WAAA;EACA,kBAAA;EACA,gBAAA;EACA,iBAAA;EACA,mBAAA;C5DulMD;A4DhmMD;EAYI,sBAAA;EACA,YAAA;EACA,aAAA;EACA,YAAA;EACA,oBAAA;EACA,0BAAA;EACA,oBAAA;EACA,gBAAA;EAWA,0BAAA;EACA,mCAAA;C5D6kMH;A4D5mMD;EAkCI,UAAA;EACA,YAAA;EACA,aAAA;EACA,0BAAA;C5D6kMH;A4DtkMD;EACE,mBAAA;EACA,UAAA;EACA,WAAA;EACA,aAAA;EACA,YAAA;EACA,kBAAA;EACA,qBAAA;EACA,eAAA;EACA,mBAAA;EACA,0CAAA;C5DwkMD;A4DvkMC;EACE,kBAAA;C5DykMH;A4DhiMD;EAhCE;;;;IAKI,YAAA;IACA,aAAA;IACA,kBAAA;IACA,gBAAA;G5DkkMH;E4D1kMD;;IAYI,mBAAA;G5DkkMH;E4D9kMD;;IAgBI,oBAAA;G5DkkMH;E4D7jMD;IACE,UAAA;IACA,WAAA;IACA,qBAAA;G5D+jMD;E4D3jMD;IACE,aAAA;G5D6jMD;CACF;A6D3zMC;;;;;;;;;;;;;;;;;;;;;;;;;;;;;;EAEE,aAAA;EACA,eAAA;C7Dy1MH;A6Dv1MC;;;;;;;;;;;;;;;EACE,YAAA;C7Du2MH;AiC/2MD;E6BRE,eAAA;EACA,kBAAA;EACA,mBAAA;C9D03MD;AiCj3MD;EACE,wBAAA;CjCm3MD;AiCj3MD;EACE,uBAAA;CjCm3MD;AiC32MD;EACE,yBAAA;CjC62MD;AiC32MD;EACE,0BAAA;CjC62MD;AiC32MD;EACE,mBAAA;CjC62MD;AiC32MD;E8BzBE,YAAA;EACA,mBAAA;EACA,kBAAA;EACA,8BAAA;EACA,UAAA;C/Du4MD;AiCz2MD;EACE,yBAAA;CjC22MD;AiCp2MD;EACE,gBAAA;CjCs2MD;AgEv4MD;EACE,oBAAA;ChEy4MD;AgEn4MD;;;;ECdE,yBAAA;CjEu5MD;AgEl4MD;;;;;;;;;;;;EAYE,yBAAA;ChEo4MD;AgE73MD;EAAA;IChDE,0BAAA;GjEi7MC;EiEh7MD;IAAU,0BAAA;GjEm7MT;EiEl7MD;IAAU,8BAAA;GjEq7MT;EiEp7MD;;IACU,+BAAA;GjEu7MT;CACF;AgEv4MD;EAAA;IAFI,0BAAA;GhE64MD;CACF;AgEv4MD;EAAA;IAFI,2BAAA;GhE64MD;CACF;AgEv4MD;EAAA;IAFI,iCAAA;GhE64MD;CACF;AgEt4MD;EAAA;ICrEE,0BAAA;GjE+8MC;EiE98MD;IAAU,0BAAA;GjEi9MT;EiEh9MD;IAAU,8BAAA;GjEm9MT;EiEl9MD;;IACU,+BAAA;GjEq9MT;CACF;AgEh5MD;EAAA;IAFI,0BAAA;GhEs5MD;CACF;AgEh5MD;EAAA;IAFI,2BAAA;GhEs5MD;CACF;AgEh5MD;EAAA;IAFI,iCAAA;GhEs5MD;CACF;AgE/4MD;EAAA;IC1FE,0BAAA;GjE6+MC;EiE5+MD;IAAU,0BAAA;GjE++MT;EiE9+MD;IAAU,8BAAA;GjEi/MT;EiEh/MD;;IACU,+BAAA;GjEm/MT;CACF;AgEz5MD;EAAA;IAFI,0BAAA;GhE+5MD;CACF;AgEz5MD;EAAA;IAFI,2BAAA;GhE+5MD;CACF;AgEz5MD;EAAA;IAFI,iCAAA;GhE+5MD;CACF;AgEx5MD;EAAA;IC/GE,0BAAA;GjE2gNC;EiE1gND;IAAU,0BAAA;GjE6gNT;EiE5gND;IAAU,8BAAA;GjE+gNT;EiE9gND;;IACU,+BAAA;GjEihNT;CACF;AgEl6MD;EAAA;IAFI,0BAAA;GhEw6MD;CACF;AgEl6MD;EAAA;IAFI,2BAAA;GhEw6MD;CACF;AgEl6MD;EAAA;IAFI,iCAAA;GhEw6MD;CACF;AgEj6MD;EAAA;IC5HE,yBAAA;GjEiiNC;CACF;AgEj6MD;EAAA;ICjIE,yBAAA;GjEsiNC;CACF;AgEj6MD;EAAA;ICtIE,yBAAA;GjE2iNC;CACF;AgEj6MD;EAAA;IC3IE,yBAAA;GjEgjNC;CACF;AgE95MD;ECnJE,yBAAA;CjEojND;AgE35MD;EAAA;ICjKE,0BAAA;GjEgkNC;EiE/jND;IAAU,0BAAA;GjEkkNT;EiEjkND;IAAU,8BAAA;GjEokNT;EiEnkND;;IACU,+BAAA;GjEskNT;CACF;AgEz6MD;EACE,yBAAA;ChE26MD;AgEt6MD;EAAA;IAFI,0BAAA;GhE46MD;CACF;AgE16MD;EACE,yBAAA;ChE46MD;AgEv6MD;EAAA;IAFI,2BAAA;GhE66MD;CACF;AgE36MD;EACE,yBAAA;ChE66MD;AgEx6MD;EAAA;IAFI,iCAAA;GhE86MD;CACF;AgEv6MD;EAAA;ICpLE,yBAAA;GjE+lNC;CACF","file":"bootstrap.css","sourcesContent":["/*!\n * Bootstrap v3.3.5 (http://getbootstrap.com)\n * Copyright 2011-2015 Twitter, Inc.\n * Licensed under MIT (https://github.com/twbs/bootstrap/blob/master/LICENSE)\n */\n/*! normalize.css v3.0.3 | MIT License | github.com/necolas/normalize.css */\nhtml {\n  font-family: sans-serif;\n  -ms-text-size-adjust: 100%;\n  -webkit-text-size-adjust: 100%;\n}\nbody {\n  margin: 0;\n}\narticle,\naside,\ndetails,\nfigcaption,\nfigure,\nfooter,\nheader,\nhgroup,\nmain,\nmenu,\nnav,\nsection,\nsummary {\n  display: block;\n}\naudio,\ncanvas,\nprogress,\nvideo {\n  display: inline-block;\n  vertical-align: baseline;\n}\naudio:not([controls]) {\n  display: none;\n  height: 0;\n}\n[hidden],\ntemplate {\n  display: none;\n}\na {\n  background-color: transparent;\n}\na:active,\na:hover {\n  outline: 0;\n}\nabbr[title] {\n  border-bottom: 1px dotted;\n}\nb,\nstrong {\n  font-weight: bold;\n}\ndfn {\n  font-style: italic;\n}\nh1 {\n  font-size: 2em;\n  margin: 0.67em 0;\n}\nmark {\n  background: #ff0;\n  color: #000;\n}\nsmall {\n  font-size: 80%;\n}\nsub,\nsup {\n  font-size: 75%;\n  line-height: 0;\n  position: relative;\n  vertical-align: baseline;\n}\nsup {\n  top: -0.5em;\n}\nsub {\n  bottom: -0.25em;\n}\nimg {\n  border: 0;\n}\nsvg:not(:root) {\n  overflow: hidden;\n}\nfigure {\n  margin: 1em 40px;\n}\nhr {\n  box-sizing: content-box;\n  height: 0;\n}\npre {\n  overflow: auto;\n}\ncode,\nkbd,\npre,\nsamp {\n  font-family: monospace, monospace;\n  font-size: 1em;\n}\nbutton,\ninput,\noptgroup,\nselect,\ntextarea {\n  color: inherit;\n  font: inherit;\n  margin: 0;\n}\nbutton {\n  overflow: visible;\n}\nbutton,\nselect {\n  text-transform: none;\n}\nbutton,\nhtml input[type=\"button\"],\ninput[type=\"reset\"],\ninput[type=\"submit\"] {\n  -webkit-appearance: button;\n  cursor: pointer;\n}\nbutton[disabled],\nhtml input[disabled] {\n  cursor: default;\n}\nbutton::-moz-focus-inner,\ninput::-moz-focus-inner {\n  border: 0;\n  padding: 0;\n}\ninput {\n  line-height: normal;\n}\ninput[type=\"checkbox\"],\ninput[type=\"radio\"] {\n  box-sizing: border-box;\n  padding: 0;\n}\ninput[type=\"number\"]::-webkit-inner-spin-button,\ninput[type=\"number\"]::-webkit-outer-spin-button {\n  height: auto;\n}\ninput[type=\"search\"] {\n  -webkit-appearance: textfield;\n  box-sizing: content-box;\n}\ninput[type=\"search\"]::-webkit-search-cancel-button,\ninput[type=\"search\"]::-webkit-search-decoration {\n  -webkit-appearance: none;\n}\nfieldset {\n  border: 1px solid #c0c0c0;\n  margin: 0 2px;\n  padding: 0.35em 0.625em 0.75em;\n}\nlegend {\n  border: 0;\n  padding: 0;\n}\ntextarea {\n  overflow: auto;\n}\noptgroup {\n  font-weight: bold;\n}\ntable {\n  border-collapse: collapse;\n  border-spacing: 0;\n}\ntd,\nth {\n  padding: 0;\n}\n/*! Source: https://github.com/h5bp/html5-boilerplate/blob/master/src/css/main.css */\n@media print {\n  *,\n  *:before,\n  *:after {\n    background: transparent !important;\n    color: #000 !important;\n    box-shadow: none !important;\n    text-shadow: none !important;\n  }\n  a,\n  a:visited {\n    text-decoration: underline;\n  }\n  a[href]:after {\n    content: \" (\" attr(href) \")\";\n  }\n  abbr[title]:after {\n    content: \" (\" attr(title) \")\";\n  }\n  a[href^=\"#\"]:after,\n  a[href^=\"javascript:\"]:after {\n    content: \"\";\n  }\n  pre,\n  blockquote {\n    border: 1px solid #999;\n    page-break-inside: avoid;\n  }\n  thead {\n    display: table-header-group;\n  }\n  tr,\n  img {\n    page-break-inside: avoid;\n  }\n  img {\n    max-width: 100% !important;\n  }\n  p,\n  h2,\n  h3 {\n    orphans: 3;\n    widows: 3;\n  }\n  h2,\n  h3 {\n    page-break-after: avoid;\n  }\n  .navbar {\n    display: none;\n  }\n  .btn > .caret,\n  .dropup > .btn > .caret {\n    border-top-color: #000 !important;\n  }\n  .label {\n    border: 1px solid #000;\n  }\n  .table {\n    border-collapse: collapse !important;\n  }\n  .table td,\n  .table th {\n    background-color: #fff !important;\n  }\n  .table-bordered th,\n  .table-bordered td {\n    border: 1px solid #ddd !important;\n  }\n}\n@font-face {\n  font-family: 'Glyphicons Halflings';\n  src: url('../fonts/glyphicons-halflings-regular.eot');\n  src: url('../fonts/glyphicons-halflings-regular.eot?#iefix') format('embedded-opentype'), url('../fonts/glyphicons-halflings-regular.woff') format('woff'), url('../fonts/glyphicons-halflings-regular.ttf') format('truetype'), url('../fonts/glyphicons-halflings-regular.svg#glyphicons_halflingsregular') format('svg');\n}\n.glyphicon {\n  position: relative;\n  top: 1px;\n  display: inline-block;\n  font-family: 'Glyphicons Halflings';\n  font-style: normal;\n  font-weight: normal;\n  line-height: 1;\n  -webkit-font-smoothing: antialiased;\n  -moz-osx-font-smoothing: grayscale;\n}\n.glyphicon-asterisk:before {\n  content: \"\\2a\";\n}\n.glyphicon-plus:before {\n  content: \"\\2b\";\n}\n.glyphicon-euro:before,\n.glyphicon-eur:before {\n  content: \"\\20ac\";\n}\n.glyphicon-minus:before {\n  content: \"\\2212\";\n}\n.glyphicon-cloud:before {\n  content: \"\\2601\";\n}\n.glyphicon-envelope:before {\n  content: \"\\2709\";\n}\n.glyphicon-pencil:before {\n  content: \"\\270f\";\n}\n.glyphicon-glass:before {\n  content: \"\\e001\";\n}\n.glyphicon-music:before {\n  content: \"\\e002\";\n}\n.glyphicon-search:before {\n  content: \"\\e003\";\n}\n.glyphicon-heart:before {\n  content: \"\\e005\";\n}\n.glyphicon-star:before {\n  content: \"\\e006\";\n}\n.glyphicon-star-empty:before {\n  content: \"\\e007\";\n}\n.glyphicon-user:before {\n  content: \"\\e008\";\n}\n.glyphicon-film:before {\n  content: \"\\e009\";\n}\n.glyphicon-th-large:before {\n  content: \"\\e010\";\n}\n.glyphicon-th:before {\n  content: \"\\e011\";\n}\n.glyphicon-th-list:before {\n  content: \"\\e012\";\n}\n.glyphicon-ok:before {\n  content: \"\\e013\";\n}\n.glyphicon-remove:before {\n  content: \"\\e014\";\n}\n.glyphicon-zoom-in:before {\n  content: \"\\e015\";\n}\n.glyphicon-zoom-out:before {\n  content: \"\\e016\";\n}\n.glyphicon-off:before {\n  content: \"\\e017\";\n}\n.glyphicon-signal:before {\n  content: \"\\e018\";\n}\n.glyphicon-cog:before {\n  content: \"\\e019\";\n}\n.glyphicon-trash:before {\n  content: \"\\e020\";\n}\n.glyphicon-home:before {\n  content: \"\\e021\";\n}\n.glyphicon-file:before {\n  content: \"\\e022\";\n}\n.glyphicon-time:before {\n  content: \"\\e023\";\n}\n.glyphicon-road:before {\n  content: \"\\e024\";\n}\n.glyphicon-download-alt:before {\n  content: \"\\e025\";\n}\n.glyphicon-download:before {\n  content: \"\\e026\";\n}\n.glyphicon-upload:before {\n  content: \"\\e027\";\n}\n.glyphicon-inbox:before {\n  content: \"\\e028\";\n}\n.glyphicon-play-circle:before {\n  content: \"\\e029\";\n}\n.glyphicon-repeat:before {\n  content: \"\\e030\";\n}\n.glyphicon-refresh:before {\n  content: \"\\e031\";\n}\n.glyphicon-list-alt:before {\n  content: \"\\e032\";\n}\n.glyphicon-lock:before {\n  content: \"\\e033\";\n}\n.glyphicon-flag:before {\n  content: \"\\e034\";\n}\n.glyphicon-headphones:before {\n  content: \"\\e035\";\n}\n.glyphicon-volume-off:before {\n  content: \"\\e036\";\n}\n.glyphicon-volume-down:before {\n  content: \"\\e037\";\n}\n.glyphicon-volume-up:before {\n  content: \"\\e038\";\n}\n.glyphicon-qrcode:before {\n  content: \"\\e039\";\n}\n.glyphicon-barcode:before {\n  content: \"\\e040\";\n}\n.glyphicon-tag:before {\n  content: \"\\e041\";\n}\n.glyphicon-tags:before {\n  content: \"\\e042\";\n}\n.glyphicon-book:before {\n  content: \"\\e043\";\n}\n.glyphicon-bookmark:before {\n  content: \"\\e044\";\n}\n.glyphicon-print:before {\n  content: \"\\e045\";\n}\n.glyphicon-camera:before {\n  content: \"\\e046\";\n}\n.glyphicon-font:before {\n  content: \"\\e047\";\n}\n.glyphicon-bold:before {\n  content: \"\\e048\";\n}\n.glyphicon-italic:before {\n  content: \"\\e049\";\n}\n.glyphicon-text-height:before {\n  content: \"\\e050\";\n}\n.glyphicon-text-width:before {\n  content: \"\\e051\";\n}\n.glyphicon-align-left:before {\n  content: \"\\e052\";\n}\n.glyphicon-align-center:before {\n  content: \"\\e053\";\n}\n.glyphicon-align-right:before {\n  content: \"\\e054\";\n}\n.glyphicon-align-justify:before {\n  content: \"\\e055\";\n}\n.glyphicon-list:before {\n  content: \"\\e056\";\n}\n.glyphicon-indent-left:before {\n  content: \"\\e057\";\n}\n.glyphicon-indent-right:before {\n  content: \"\\e058\";\n}\n.glyphicon-facetime-video:before {\n  content: \"\\e059\";\n}\n.glyphicon-picture:before {\n  content: \"\\e060\";\n}\n.glyphicon-map-marker:before {\n  content: \"\\e062\";\n}\n.glyphicon-adjust:before {\n  content: \"\\e063\";\n}\n.glyphicon-tint:before {\n  content: \"\\e064\";\n}\n.glyphicon-edit:before {\n  content: \"\\e065\";\n}\n.glyphicon-share:before {\n  content: \"\\e066\";\n}\n.glyphicon-check:before {\n  content: \"\\e067\";\n}\n.glyphicon-move:before {\n  content: \"\\e068\";\n}\n.glyphicon-step-backward:before {\n  content: \"\\e069\";\n}\n.glyphicon-fast-backward:before {\n  content: \"\\e070\";\n}\n.glyphicon-backward:before {\n  content: \"\\e071\";\n}\n.glyphicon-play:before {\n  content: \"\\e072\";\n}\n.glyphicon-pause:before {\n  content: \"\\e073\";\n}\n.glyphicon-stop:before {\n  content: \"\\e074\";\n}\n.glyphicon-forward:before {\n  content: \"\\e075\";\n}\n.glyphicon-fast-forward:before {\n  content: \"\\e076\";\n}\n.glyphicon-step-forward:before {\n  content: \"\\e077\";\n}\n.glyphicon-eject:before {\n  content: \"\\e078\";\n}\n.glyphicon-chevron-left:before {\n  content: \"\\e079\";\n}\n.glyphicon-chevron-right:before {\n  content: \"\\e080\";\n}\n.glyphicon-plus-sign:before {\n  content: \"\\e081\";\n}\n.glyphicon-minus-sign:before {\n  content: \"\\e082\";\n}\n.glyphicon-remove-sign:before {\n  content: \"\\e083\";\n}\n.glyphicon-ok-sign:before {\n  content: \"\\e084\";\n}\n.glyphicon-question-sign:before {\n  content: \"\\e085\";\n}\n.glyphicon-info-sign:before {\n  content: \"\\e086\";\n}\n.glyphicon-screenshot:before {\n  content: \"\\e087\";\n}\n.glyphicon-remove-circle:before {\n  content: \"\\e088\";\n}\n.glyphicon-ok-circle:before {\n  content: \"\\e089\";\n}\n.glyphicon-ban-circle:before {\n  content: \"\\e090\";\n}\n.glyphicon-arrow-left:before {\n  content: \"\\e091\";\n}\n.glyphicon-arrow-right:before {\n  content: \"\\e092\";\n}\n.glyphicon-arrow-up:before {\n  content: \"\\e093\";\n}\n.glyphicon-arrow-down:before {\n  content: \"\\e094\";\n}\n.glyphicon-share-alt:before {\n  content: \"\\e095\";\n}\n.glyphicon-resize-full:before {\n  content: \"\\e096\";\n}\n.glyphicon-resize-small:before {\n  content: \"\\e097\";\n}\n.glyphicon-exclamation-sign:before {\n  content: \"\\e101\";\n}\n.glyphicon-gift:before {\n  content: \"\\e102\";\n}\n.glyphicon-leaf:before {\n  content: \"\\e103\";\n}\n.glyphicon-fire:before {\n  content: \"\\e104\";\n}\n.glyphicon-eye-open:before {\n  content: \"\\e105\";\n}\n.glyphicon-eye-close:before {\n  content: \"\\e106\";\n}\n.glyphicon-warning-sign:before {\n  content: \"\\e107\";\n}\n.glyphicon-plane:before {\n  content: \"\\e108\";\n}\n.glyphicon-calendar:before {\n  content: \"\\e109\";\n}\n.glyphicon-random:before {\n  content: \"\\e110\";\n}\n.glyphicon-comment:before {\n  content: \"\\e111\";\n}\n.glyphicon-magnet:before {\n  content: \"\\e112\";\n}\n.glyphicon-chevron-up:before {\n  content: \"\\e113\";\n}\n.glyphicon-chevron-down:before {\n  content: \"\\e114\";\n}\n.glyphicon-retweet:before {\n  content: \"\\e115\";\n}\n.glyphicon-shopping-cart:before {\n  content: \"\\e116\";\n}\n.glyphicon-folder-close:before {\n  content: \"\\e117\";\n}\n.glyphicon-folder-open:before {\n  content: \"\\e118\";\n}\n.glyphicon-resize-vertical:before {\n  content: \"\\e119\";\n}\n.glyphicon-resize-horizontal:before {\n  content: \"\\e120\";\n}\n.glyphicon-hdd:before {\n  content: \"\\e121\";\n}\n.glyphicon-bullhorn:before {\n  content: \"\\e122\";\n}\n.glyphicon-bell:before {\n  content: \"\\e123\";\n}\n.glyphicon-certificate:before {\n  content: \"\\e124\";\n}\n.glyphicon-thumbs-up:before {\n  content: \"\\e125\";\n}\n.glyphicon-thumbs-down:before {\n  content: \"\\e126\";\n}\n.glyphicon-hand-right:before {\n  content: \"\\e127\";\n}\n.glyphicon-hand-left:before {\n  content: \"\\e128\";\n}\n.glyphicon-hand-up:before {\n  content: \"\\e129\";\n}\n.glyphicon-hand-down:before {\n  content: \"\\e130\";\n}\n.glyphicon-circle-arrow-right:before {\n  content: \"\\e131\";\n}\n.glyphicon-circle-arrow-left:before {\n  content: \"\\e132\";\n}\n.glyphicon-circle-arrow-up:before {\n  content: \"\\e133\";\n}\n.glyphicon-circle-arrow-down:before {\n  content: \"\\e134\";\n}\n.glyphicon-globe:before {\n  content: \"\\e135\";\n}\n.glyphicon-wrench:before {\n  content: \"\\e136\";\n}\n.glyphicon-tasks:before {\n  content: \"\\e137\";\n}\n.glyphicon-filter:before {\n  content: \"\\e138\";\n}\n.glyphicon-briefcase:before {\n  content: \"\\e139\";\n}\n.glyphicon-fullscreen:before {\n  content: \"\\e140\";\n}\n.glyphicon-dashboard:before {\n  content: \"\\e141\";\n}\n.glyphicon-paperclip:before {\n  content: \"\\e142\";\n}\n.glyphicon-heart-empty:before {\n  content: \"\\e143\";\n}\n.glyphicon-link:before {\n  content: \"\\e144\";\n}\n.glyphicon-phone:before {\n  content: \"\\e145\";\n}\n.glyphicon-pushpin:before {\n  content: \"\\e146\";\n}\n.glyphicon-usd:before {\n  content: \"\\e148\";\n}\n.glyphicon-gbp:before {\n  content: \"\\e149\";\n}\n.glyphicon-sort:before {\n  content: \"\\e150\";\n}\n.glyphicon-sort-by-alphabet:before {\n  content: \"\\e151\";\n}\n.glyphicon-sort-by-alphabet-alt:before {\n  content: \"\\e152\";\n}\n.glyphicon-sort-by-order:before {\n  content: \"\\e153\";\n}\n.glyphicon-sort-by-order-alt:before {\n  content: \"\\e154\";\n}\n.glyphicon-sort-by-attributes:before {\n  content: \"\\e155\";\n}\n.glyphicon-sort-by-attributes-alt:before {\n  content: \"\\e156\";\n}\n.glyphicon-unchecked:before {\n  content: \"\\e157\";\n}\n.glyphicon-expand:before {\n  content: \"\\e158\";\n}\n.glyphicon-collapse-down:before {\n  content: \"\\e159\";\n}\n.glyphicon-collapse-up:before {\n  content: \"\\e160\";\n}\n.glyphicon-log-in:before {\n  content: \"\\e161\";\n}\n.glyphicon-flash:before {\n  content: \"\\e162\";\n}\n.glyphicon-log-out:before {\n  content: \"\\e163\";\n}\n.glyphicon-new-window:before {\n  content: \"\\e164\";\n}\n.glyphicon-record:before {\n  content: \"\\e165\";\n}\n.glyphicon-save:before {\n  content: \"\\e166\";\n}\n.glyphicon-open:before {\n  content: \"\\e167\";\n}\n.glyphicon-saved:before {\n  content: \"\\e168\";\n}\n.glyphicon-import:before {\n  content: \"\\e169\";\n}\n.glyphicon-export:before {\n  content: \"\\e170\";\n}\n.glyphicon-send:before {\n  content: \"\\e171\";\n}\n.glyphicon-floppy-disk:before {\n  content: \"\\e172\";\n}\n.glyphicon-floppy-saved:before {\n  content: \"\\e173\";\n}\n.glyphicon-floppy-remove:before {\n  content: \"\\e174\";\n}\n.glyphicon-floppy-save:before {\n  content: \"\\e175\";\n}\n.glyphicon-floppy-open:before {\n  content: \"\\e176\";\n}\n.glyphicon-credit-card:before {\n  content: \"\\e177\";\n}\n.glyphicon-transfer:before {\n  content: \"\\e178\";\n}\n.glyphicon-cutlery:before {\n  content: \"\\e179\";\n}\n.glyphicon-header:before {\n  content: \"\\e180\";\n}\n.glyphicon-compressed:before {\n  content: \"\\e181\";\n}\n.glyphicon-earphone:before {\n  content: \"\\e182\";\n}\n.glyphicon-phone-alt:before {\n  content: \"\\e183\";\n}\n.glyphicon-tower:before {\n  content: \"\\e184\";\n}\n.glyphicon-stats:before {\n  content: \"\\e185\";\n}\n.glyphicon-sd-video:before {\n  content: \"\\e186\";\n}\n.glyphicon-hd-video:before {\n  content: \"\\e187\";\n}\n.glyphicon-subtitles:before {\n  content: \"\\e188\";\n}\n.glyphicon-sound-stereo:before {\n  content: \"\\e189\";\n}\n.glyphicon-sound-dolby:before {\n  content: \"\\e190\";\n}\n.glyphicon-sound-5-1:before {\n  content: \"\\e191\";\n}\n.glyphicon-sound-6-1:before {\n  content: \"\\e192\";\n}\n.glyphicon-sound-7-1:before {\n  content: \"\\e193\";\n}\n.glyphicon-copyright-mark:before {\n  content: \"\\e194\";\n}\n.glyphicon-registration-mark:before {\n  content: \"\\e195\";\n}\n.glyphicon-cloud-download:before {\n  content: \"\\e197\";\n}\n.glyphicon-cloud-upload:before {\n  content: \"\\e198\";\n}\n.glyphicon-tree-conifer:before {\n  content: \"\\e199\";\n}\n.glyphicon-tree-deciduous:before {\n  content: \"\\e200\";\n}\n.glyphicon-cd:before {\n  content: \"\\e201\";\n}\n.glyphicon-save-file:before {\n  content: \"\\e202\";\n}\n.glyphicon-open-file:before {\n  content: \"\\e203\";\n}\n.glyphicon-level-up:before {\n  content: \"\\e204\";\n}\n.glyphicon-copy:before {\n  content: \"\\e205\";\n}\n.glyphicon-paste:before {\n  content: \"\\e206\";\n}\n.glyphicon-alert:before {\n  content: \"\\e209\";\n}\n.glyphicon-equalizer:before {\n  content: \"\\e210\";\n}\n.glyphicon-king:before {\n  content: \"\\e211\";\n}\n.glyphicon-queen:before {\n  content: \"\\e212\";\n}\n.glyphicon-pawn:before {\n  content: \"\\e213\";\n}\n.glyphicon-bishop:before {\n  content: \"\\e214\";\n}\n.glyphicon-knight:before {\n  content: \"\\e215\";\n}\n.glyphicon-baby-formula:before {\n  content: \"\\e216\";\n}\n.glyphicon-tent:before {\n  content: \"\\26fa\";\n}\n.glyphicon-blackboard:before {\n  content: \"\\e218\";\n}\n.glyphicon-bed:before {\n  content: \"\\e219\";\n}\n.glyphicon-apple:before {\n  content: \"\\f8ff\";\n}\n.glyphicon-erase:before {\n  content: \"\\e221\";\n}\n.glyphicon-hourglass:before {\n  content: \"\\231b\";\n}\n.glyphicon-lamp:before {\n  content: \"\\e223\";\n}\n.glyphicon-duplicate:before {\n  content: \"\\e224\";\n}\n.glyphicon-piggy-bank:before {\n  content: \"\\e225\";\n}\n.glyphicon-scissors:before {\n  content: \"\\e226\";\n}\n.glyphicon-bitcoin:before {\n  content: \"\\e227\";\n}\n.glyphicon-btc:before {\n  content: \"\\e227\";\n}\n.glyphicon-xbt:before {\n  content: \"\\e227\";\n}\n.glyphicon-yen:before {\n  content: \"\\00a5\";\n}\n.glyphicon-jpy:before {\n  content: \"\\00a5\";\n}\n.glyphicon-ruble:before {\n  content: \"\\20bd\";\n}\n.glyphicon-rub:before {\n  content: \"\\20bd\";\n}\n.glyphicon-scale:before {\n  content: \"\\e230\";\n}\n.glyphicon-ice-lolly:before {\n  content: \"\\e231\";\n}\n.glyphicon-ice-lolly-tasted:before {\n  content: \"\\e232\";\n}\n.glyphicon-education:before {\n  content: \"\\e233\";\n}\n.glyphicon-option-horizontal:before {\n  content: \"\\e234\";\n}\n.glyphicon-option-vertical:before {\n  content: \"\\e235\";\n}\n.glyphicon-menu-hamburger:before {\n  content: \"\\e236\";\n}\n.glyphicon-modal-window:before {\n  content: \"\\e237\";\n}\n.glyphicon-oil:before {\n  content: \"\\e238\";\n}\n.glyphicon-grain:before {\n  content: \"\\e239\";\n}\n.glyphicon-sunglasses:before {\n  content: \"\\e240\";\n}\n.glyphicon-text-size:before {\n  content: \"\\e241\";\n}\n.glyphicon-text-color:before {\n  content: \"\\e242\";\n}\n.glyphicon-text-background:before {\n  content: \"\\e243\";\n}\n.glyphicon-object-align-top:before {\n  content: \"\\e244\";\n}\n.glyphicon-object-align-bottom:before {\n  content: \"\\e245\";\n}\n.glyphicon-object-align-horizontal:before {\n  content: \"\\e246\";\n}\n.glyphicon-object-align-left:before {\n  content: \"\\e247\";\n}\n.glyphicon-object-align-vertical:before {\n  content: \"\\e248\";\n}\n.glyphicon-object-align-right:before {\n  content: \"\\e249\";\n}\n.glyphicon-triangle-right:before {\n  content: \"\\e250\";\n}\n.glyphicon-triangle-left:before {\n  content: \"\\e251\";\n}\n.glyphicon-triangle-bottom:before {\n  content: \"\\e252\";\n}\n.glyphicon-triangle-top:before {\n  content: \"\\e253\";\n}\n.glyphicon-console:before {\n  content: \"\\e254\";\n}\n.glyphicon-superscript:before {\n  content: \"\\e255\";\n}\n.glyphicon-subscript:before {\n  content: \"\\e256\";\n}\n.glyphicon-menu-left:before {\n  content: \"\\e257\";\n}\n.glyphicon-menu-right:before {\n  content: \"\\e258\";\n}\n.glyphicon-menu-down:before {\n  content: \"\\e259\";\n}\n.glyphicon-menu-up:before {\n  content: \"\\e260\";\n}\n* {\n  -webkit-box-sizing: border-box;\n  -moz-box-sizing: border-box;\n  box-sizing: border-box;\n}\n*:before,\n*:after {\n  -webkit-box-sizing: border-box;\n  -moz-box-sizing: border-box;\n  box-sizing: border-box;\n}\nhtml {\n  font-size: 10px;\n  -webkit-tap-highlight-color: rgba(0, 0, 0, 0);\n}\nbody {\n  font-family: \"Helvetica Neue\", Helvetica, Arial, sans-serif;\n  font-size: 14px;\n  line-height: 1.42857143;\n  color: #333333;\n  background-color: #ffffff;\n}\ninput,\nbutton,\nselect,\ntextarea {\n  font-family: inherit;\n  font-size: inherit;\n  line-height: inherit;\n}\na {\n  color: #337ab7;\n  text-decoration: none;\n}\na:hover,\na:focus {\n  color: #23527c;\n  text-decoration: underline;\n}\na:focus {\n  outline: thin dotted;\n  outline: 5px auto -webkit-focus-ring-color;\n  outline-offset: -2px;\n}\nfigure {\n  margin: 0;\n}\nimg {\n  vertical-align: middle;\n}\n.img-responsive,\n.thumbnail > img,\n.thumbnail a > img,\n.carousel-inner > .item > img,\n.carousel-inner > .item > a > img {\n  display: block;\n  max-width: 100%;\n  height: auto;\n}\n.img-rounded {\n  border-radius: 6px;\n}\n.img-thumbnail {\n  padding: 4px;\n  line-height: 1.42857143;\n  background-color: #ffffff;\n  border: 1px solid #dddddd;\n  border-radius: 4px;\n  -webkit-transition: all 0.2s ease-in-out;\n  -o-transition: all 0.2s ease-in-out;\n  transition: all 0.2s ease-in-out;\n  display: inline-block;\n  max-width: 100%;\n  height: auto;\n}\n.img-circle {\n  border-radius: 50%;\n}\nhr {\n  margin-top: 20px;\n  margin-bottom: 20px;\n  border: 0;\n  border-top: 1px solid #eeeeee;\n}\n.sr-only {\n  position: absolute;\n  width: 1px;\n  height: 1px;\n  margin: -1px;\n  padding: 0;\n  overflow: hidden;\n  clip: rect(0, 0, 0, 0);\n  border: 0;\n}\n.sr-only-focusable:active,\n.sr-only-focusable:focus {\n  position: static;\n  width: auto;\n  height: auto;\n  margin: 0;\n  overflow: visible;\n  clip: auto;\n}\n[role=\"button\"] {\n  cursor: pointer;\n}\nh1,\nh2,\nh3,\nh4,\nh5,\nh6,\n.h1,\n.h2,\n.h3,\n.h4,\n.h5,\n.h6 {\n  font-family: inherit;\n  font-weight: 500;\n  line-height: 1.1;\n  color: inherit;\n}\nh1 small,\nh2 small,\nh3 small,\nh4 small,\nh5 small,\nh6 small,\n.h1 small,\n.h2 small,\n.h3 small,\n.h4 small,\n.h5 small,\n.h6 small,\nh1 .small,\nh2 .small,\nh3 .small,\nh4 .small,\nh5 .small,\nh6 .small,\n.h1 .small,\n.h2 .small,\n.h3 .small,\n.h4 .small,\n.h5 .small,\n.h6 .small {\n  font-weight: normal;\n  line-height: 1;\n  color: #777777;\n}\nh1,\n.h1,\nh2,\n.h2,\nh3,\n.h3 {\n  margin-top: 20px;\n  margin-bottom: 10px;\n}\nh1 small,\n.h1 small,\nh2 small,\n.h2 small,\nh3 small,\n.h3 small,\nh1 .small,\n.h1 .small,\nh2 .small,\n.h2 .small,\nh3 .small,\n.h3 .small {\n  font-size: 65%;\n}\nh4,\n.h4,\nh5,\n.h5,\nh6,\n.h6 {\n  margin-top: 10px;\n  margin-bottom: 10px;\n}\nh4 small,\n.h4 small,\nh5 small,\n.h5 small,\nh6 small,\n.h6 small,\nh4 .small,\n.h4 .small,\nh5 .small,\n.h5 .small,\nh6 .small,\n.h6 .small {\n  font-size: 75%;\n}\nh1,\n.h1 {\n  font-size: 36px;\n}\nh2,\n.h2 {\n  font-size: 30px;\n}\nh3,\n.h3 {\n  font-size: 24px;\n}\nh4,\n.h4 {\n  font-size: 18px;\n}\nh5,\n.h5 {\n  font-size: 14px;\n}\nh6,\n.h6 {\n  font-size: 12px;\n}\np {\n  margin: 0 0 10px;\n}\n.lead {\n  margin-bottom: 20px;\n  font-size: 16px;\n  font-weight: 300;\n  line-height: 1.4;\n}\n@media (min-width: 768px) {\n  .lead {\n    font-size: 21px;\n  }\n}\nsmall,\n.small {\n  font-size: 85%;\n}\nmark,\n.mark {\n  background-color: #fcf8e3;\n  padding: .2em;\n}\n.text-left {\n  text-align: left;\n}\n.text-right {\n  text-align: right;\n}\n.text-center {\n  text-align: center;\n}\n.text-justify {\n  text-align: justify;\n}\n.text-nowrap {\n  white-space: nowrap;\n}\n.text-lowercase {\n  text-transform: lowercase;\n}\n.text-uppercase {\n  text-transform: uppercase;\n}\n.text-capitalize {\n  text-transform: capitalize;\n}\n.text-muted {\n  color: #777777;\n}\n.text-primary {\n  color: #337ab7;\n}\na.text-primary:hover,\na.text-primary:focus {\n  color: #286090;\n}\n.text-success {\n  color: #3c763d;\n}\na.text-success:hover,\na.text-success:focus {\n  color: #2b542c;\n}\n.text-info {\n  color: #31708f;\n}\na.text-info:hover,\na.text-info:focus {\n  color: #245269;\n}\n.text-warning {\n  color: #8a6d3b;\n}\na.text-warning:hover,\na.text-warning:focus {\n  color: #66512c;\n}\n.text-danger {\n  color: #a94442;\n}\na.text-danger:hover,\na.text-danger:focus {\n  color: #843534;\n}\n.bg-primary {\n  color: #fff;\n  background-color: #337ab7;\n}\na.bg-primary:hover,\na.bg-primary:focus {\n  background-color: #286090;\n}\n.bg-success {\n  background-color: #dff0d8;\n}\na.bg-success:hover,\na.bg-success:focus {\n  background-color: #c1e2b3;\n}\n.bg-info {\n  background-color: #d9edf7;\n}\na.bg-info:hover,\na.bg-info:focus {\n  background-color: #afd9ee;\n}\n.bg-warning {\n  background-color: #fcf8e3;\n}\na.bg-warning:hover,\na.bg-warning:focus {\n  background-color: #f7ecb5;\n}\n.bg-danger {\n  background-color: #f2dede;\n}\na.bg-danger:hover,\na.bg-danger:focus {\n  background-color: #e4b9b9;\n}\n.page-header {\n  padding-bottom: 9px;\n  margin: 40px 0 20px;\n  border-bottom: 1px solid #eeeeee;\n}\nul,\nol {\n  margin-top: 0;\n  margin-bottom: 10px;\n}\nul ul,\nol ul,\nul ol,\nol ol {\n  margin-bottom: 0;\n}\n.list-unstyled {\n  padding-left: 0;\n  list-style: none;\n}\n.list-inline {\n  padding-left: 0;\n  list-style: none;\n  margin-left: -5px;\n}\n.list-inline > li {\n  display: inline-block;\n  padding-left: 5px;\n  padding-right: 5px;\n}\ndl {\n  margin-top: 0;\n  margin-bottom: 20px;\n}\ndt,\ndd {\n  line-height: 1.42857143;\n}\ndt {\n  font-weight: bold;\n}\ndd {\n  margin-left: 0;\n}\n@media (min-width: 768px) {\n  .dl-horizontal dt {\n    float: left;\n    width: 160px;\n    clear: left;\n    text-align: right;\n    overflow: hidden;\n    text-overflow: ellipsis;\n    white-space: nowrap;\n  }\n  .dl-horizontal dd {\n    margin-left: 180px;\n  }\n}\nabbr[title],\nabbr[data-original-title] {\n  cursor: help;\n  border-bottom: 1px dotted #777777;\n}\n.initialism {\n  font-size: 90%;\n  text-transform: uppercase;\n}\nblockquote {\n  padding: 10px 20px;\n  margin: 0 0 20px;\n  font-size: 17.5px;\n  border-left: 5px solid #eeeeee;\n}\nblockquote p:last-child,\nblockquote ul:last-child,\nblockquote ol:last-child {\n  margin-bottom: 0;\n}\nblockquote footer,\nblockquote small,\nblockquote .small {\n  display: block;\n  font-size: 80%;\n  line-height: 1.42857143;\n  color: #777777;\n}\nblockquote footer:before,\nblockquote small:before,\nblockquote .small:before {\n  content: '\\2014 \\00A0';\n}\n.blockquote-reverse,\nblockquote.pull-right {\n  padding-right: 15px;\n  padding-left: 0;\n  border-right: 5px solid #eeeeee;\n  border-left: 0;\n  text-align: right;\n}\n.blockquote-reverse footer:before,\nblockquote.pull-right footer:before,\n.blockquote-reverse small:before,\nblockquote.pull-right small:before,\n.blockquote-reverse .small:before,\nblockquote.pull-right .small:before {\n  content: '';\n}\n.blockquote-reverse footer:after,\nblockquote.pull-right footer:after,\n.blockquote-reverse small:after,\nblockquote.pull-right small:after,\n.blockquote-reverse .small:after,\nblockquote.pull-right .small:after {\n  content: '\\00A0 \\2014';\n}\naddress {\n  margin-bottom: 20px;\n  font-style: normal;\n  line-height: 1.42857143;\n}\ncode,\nkbd,\npre,\nsamp {\n  font-family: Menlo, Monaco, Consolas, \"Courier New\", monospace;\n}\ncode {\n  padding: 2px 4px;\n  font-size: 90%;\n  color: #c7254e;\n  background-color: #f9f2f4;\n  border-radius: 4px;\n}\nkbd {\n  padding: 2px 4px;\n  font-size: 90%;\n  color: #ffffff;\n  background-color: #333333;\n  border-radius: 3px;\n  box-shadow: inset 0 -1px 0 rgba(0, 0, 0, 0.25);\n}\nkbd kbd {\n  padding: 0;\n  font-size: 100%;\n  font-weight: bold;\n  box-shadow: none;\n}\npre {\n  display: block;\n  padding: 9.5px;\n  margin: 0 0 10px;\n  font-size: 13px;\n  line-height: 1.42857143;\n  word-break: break-all;\n  word-wrap: break-word;\n  color: #333333;\n  background-color: #f5f5f5;\n  border: 1px solid #cccccc;\n  border-radius: 4px;\n}\npre code {\n  padding: 0;\n  font-size: inherit;\n  color: inherit;\n  white-space: pre-wrap;\n  background-color: transparent;\n  border-radius: 0;\n}\n.pre-scrollable {\n  max-height: 340px;\n  overflow-y: scroll;\n}\n.container {\n  margin-right: auto;\n  margin-left: auto;\n  padding-left: 15px;\n  padding-right: 15px;\n}\n@media (min-width: 768px) {\n  .container {\n    width: 750px;\n  }\n}\n@media (min-width: 992px) {\n  .container {\n    width: 970px;\n  }\n}\n@media (min-width: 1200px) {\n  .container {\n    width: 1170px;\n  }\n}\n.container-fluid {\n  margin-right: auto;\n  margin-left: auto;\n  padding-left: 15px;\n  padding-right: 15px;\n}\n.row {\n  margin-left: -15px;\n  margin-right: -15px;\n}\n.col-xs-1, .col-sm-1, .col-md-1, .col-lg-1, .col-xs-2, .col-sm-2, .col-md-2, .col-lg-2, .col-xs-3, .col-sm-3, .col-md-3, .col-lg-3, .col-xs-4, .col-sm-4, .col-md-4, .col-lg-4, .col-xs-5, .col-sm-5, .col-md-5, .col-lg-5, .col-xs-6, .col-sm-6, .col-md-6, .col-lg-6, .col-xs-7, .col-sm-7, .col-md-7, .col-lg-7, .col-xs-8, .col-sm-8, .col-md-8, .col-lg-8, .col-xs-9, .col-sm-9, .col-md-9, .col-lg-9, .col-xs-10, .col-sm-10, .col-md-10, .col-lg-10, .col-xs-11, .col-sm-11, .col-md-11, .col-lg-11, .col-xs-12, .col-sm-12, .col-md-12, .col-lg-12 {\n  position: relative;\n  min-height: 1px;\n  padding-left: 15px;\n  padding-right: 15px;\n}\n.col-xs-1, .col-xs-2, .col-xs-3, .col-xs-4, .col-xs-5, .col-xs-6, .col-xs-7, .col-xs-8, .col-xs-9, .col-xs-10, .col-xs-11, .col-xs-12 {\n  float: left;\n}\n.col-xs-12 {\n  width: 100%;\n}\n.col-xs-11 {\n  width: 91.66666667%;\n}\n.col-xs-10 {\n  width: 83.33333333%;\n}\n.col-xs-9 {\n  width: 75%;\n}\n.col-xs-8 {\n  width: 66.66666667%;\n}\n.col-xs-7 {\n  width: 58.33333333%;\n}\n.col-xs-6 {\n  width: 50%;\n}\n.col-xs-5 {\n  width: 41.66666667%;\n}\n.col-xs-4 {\n  width: 33.33333333%;\n}\n.col-xs-3 {\n  width: 25%;\n}\n.col-xs-2 {\n  width: 16.66666667%;\n}\n.col-xs-1 {\n  width: 8.33333333%;\n}\n.col-xs-pull-12 {\n  right: 100%;\n}\n.col-xs-pull-11 {\n  right: 91.66666667%;\n}\n.col-xs-pull-10 {\n  right: 83.33333333%;\n}\n.col-xs-pull-9 {\n  right: 75%;\n}\n.col-xs-pull-8 {\n  right: 66.66666667%;\n}\n.col-xs-pull-7 {\n  right: 58.33333333%;\n}\n.col-xs-pull-6 {\n  right: 50%;\n}\n.col-xs-pull-5 {\n  right: 41.66666667%;\n}\n.col-xs-pull-4 {\n  right: 33.33333333%;\n}\n.col-xs-pull-3 {\n  right: 25%;\n}\n.col-xs-pull-2 {\n  right: 16.66666667%;\n}\n.col-xs-pull-1 {\n  right: 8.33333333%;\n}\n.col-xs-pull-0 {\n  right: auto;\n}\n.col-xs-push-12 {\n  left: 100%;\n}\n.col-xs-push-11 {\n  left: 91.66666667%;\n}\n.col-xs-push-10 {\n  left: 83.33333333%;\n}\n.col-xs-push-9 {\n  left: 75%;\n}\n.col-xs-push-8 {\n  left: 66.66666667%;\n}\n.col-xs-push-7 {\n  left: 58.33333333%;\n}\n.col-xs-push-6 {\n  left: 50%;\n}\n.col-xs-push-5 {\n  left: 41.66666667%;\n}\n.col-xs-push-4 {\n  left: 33.33333333%;\n}\n.col-xs-push-3 {\n  left: 25%;\n}\n.col-xs-push-2 {\n  left: 16.66666667%;\n}\n.col-xs-push-1 {\n  left: 8.33333333%;\n}\n.col-xs-push-0 {\n  left: auto;\n}\n.col-xs-offset-12 {\n  margin-left: 100%;\n}\n.col-xs-offset-11 {\n  margin-left: 91.66666667%;\n}\n.col-xs-offset-10 {\n  margin-left: 83.33333333%;\n}\n.col-xs-offset-9 {\n  margin-left: 75%;\n}\n.col-xs-offset-8 {\n  margin-left: 66.66666667%;\n}\n.col-xs-offset-7 {\n  margin-left: 58.33333333%;\n}\n.col-xs-offset-6 {\n  margin-left: 50%;\n}\n.col-xs-offset-5 {\n  margin-left: 41.66666667%;\n}\n.col-xs-offset-4 {\n  margin-left: 33.33333333%;\n}\n.col-xs-offset-3 {\n  margin-left: 25%;\n}\n.col-xs-offset-2 {\n  margin-left: 16.66666667%;\n}\n.col-xs-offset-1 {\n  margin-left: 8.33333333%;\n}\n.col-xs-offset-0 {\n  margin-left: 0%;\n}\n@media (min-width: 768px) {\n  .col-sm-1, .col-sm-2, .col-sm-3, .col-sm-4, .col-sm-5, .col-sm-6, .col-sm-7, .col-sm-8, .col-sm-9, .col-sm-10, .col-sm-11, .col-sm-12 {\n    float: left;\n  }\n  .col-sm-12 {\n    width: 100%;\n  }\n  .col-sm-11 {\n    width: 91.66666667%;\n  }\n  .col-sm-10 {\n    width: 83.33333333%;\n  }\n  .col-sm-9 {\n    width: 75%;\n  }\n  .col-sm-8 {\n    width: 66.66666667%;\n  }\n  .col-sm-7 {\n    width: 58.33333333%;\n  }\n  .col-sm-6 {\n    width: 50%;\n  }\n  .col-sm-5 {\n    width: 41.66666667%;\n  }\n  .col-sm-4 {\n    width: 33.33333333%;\n  }\n  .col-sm-3 {\n    width: 25%;\n  }\n  .col-sm-2 {\n    width: 16.66666667%;\n  }\n  .col-sm-1 {\n    width: 8.33333333%;\n  }\n  .col-sm-pull-12 {\n    right: 100%;\n  }\n  .col-sm-pull-11 {\n    right: 91.66666667%;\n  }\n  .col-sm-pull-10 {\n    right: 83.33333333%;\n  }\n  .col-sm-pull-9 {\n    right: 75%;\n  }\n  .col-sm-pull-8 {\n    right: 66.66666667%;\n  }\n  .col-sm-pull-7 {\n    right: 58.33333333%;\n  }\n  .col-sm-pull-6 {\n    right: 50%;\n  }\n  .col-sm-pull-5 {\n    right: 41.66666667%;\n  }\n  .col-sm-pull-4 {\n    right: 33.33333333%;\n  }\n  .col-sm-pull-3 {\n    right: 25%;\n  }\n  .col-sm-pull-2 {\n    right: 16.66666667%;\n  }\n  .col-sm-pull-1 {\n    right: 8.33333333%;\n  }\n  .col-sm-pull-0 {\n    right: auto;\n  }\n  .col-sm-push-12 {\n    left: 100%;\n  }\n  .col-sm-push-11 {\n    left: 91.66666667%;\n  }\n  .col-sm-push-10 {\n    left: 83.33333333%;\n  }\n  .col-sm-push-9 {\n    left: 75%;\n  }\n  .col-sm-push-8 {\n    left: 66.66666667%;\n  }\n  .col-sm-push-7 {\n    left: 58.33333333%;\n  }\n  .col-sm-push-6 {\n    left: 50%;\n  }\n  .col-sm-push-5 {\n    left: 41.66666667%;\n  }\n  .col-sm-push-4 {\n    left: 33.33333333%;\n  }\n  .col-sm-push-3 {\n    left: 25%;\n  }\n  .col-sm-push-2 {\n    left: 16.66666667%;\n  }\n  .col-sm-push-1 {\n    left: 8.33333333%;\n  }\n  .col-sm-push-0 {\n    left: auto;\n  }\n  .col-sm-offset-12 {\n    margin-left: 100%;\n  }\n  .col-sm-offset-11 {\n    margin-left: 91.66666667%;\n  }\n  .col-sm-offset-10 {\n    margin-left: 83.33333333%;\n  }\n  .col-sm-offset-9 {\n    margin-left: 75%;\n  }\n  .col-sm-offset-8 {\n    margin-left: 66.66666667%;\n  }\n  .col-sm-offset-7 {\n    margin-left: 58.33333333%;\n  }\n  .col-sm-offset-6 {\n    margin-left: 50%;\n  }\n  .col-sm-offset-5 {\n    margin-left: 41.66666667%;\n  }\n  .col-sm-offset-4 {\n    margin-left: 33.33333333%;\n  }\n  .col-sm-offset-3 {\n    margin-left: 25%;\n  }\n  .col-sm-offset-2 {\n    margin-left: 16.66666667%;\n  }\n  .col-sm-offset-1 {\n    margin-left: 8.33333333%;\n  }\n  .col-sm-offset-0 {\n    margin-left: 0%;\n  }\n}\n@media (min-width: 992px) {\n  .col-md-1, .col-md-2, .col-md-3, .col-md-4, .col-md-5, .col-md-6, .col-md-7, .col-md-8, .col-md-9, .col-md-10, .col-md-11, .col-md-12 {\n    float: left;\n  }\n  .col-md-12 {\n    width: 100%;\n  }\n  .col-md-11 {\n    width: 91.66666667%;\n  }\n  .col-md-10 {\n    width: 83.33333333%;\n  }\n  .col-md-9 {\n    width: 75%;\n  }\n  .col-md-8 {\n    width: 66.66666667%;\n  }\n  .col-md-7 {\n    width: 58.33333333%;\n  }\n  .col-md-6 {\n    width: 50%;\n  }\n  .col-md-5 {\n    width: 41.66666667%;\n  }\n  .col-md-4 {\n    width: 33.33333333%;\n  }\n  .col-md-3 {\n    width: 25%;\n  }\n  .col-md-2 {\n    width: 16.66666667%;\n  }\n  .col-md-1 {\n    width: 8.33333333%;\n  }\n  .col-md-pull-12 {\n    right: 100%;\n  }\n  .col-md-pull-11 {\n    right: 91.66666667%;\n  }\n  .col-md-pull-10 {\n    right: 83.33333333%;\n  }\n  .col-md-pull-9 {\n    right: 75%;\n  }\n  .col-md-pull-8 {\n    right: 66.66666667%;\n  }\n  .col-md-pull-7 {\n    right: 58.33333333%;\n  }\n  .col-md-pull-6 {\n    right: 50%;\n  }\n  .col-md-pull-5 {\n    right: 41.66666667%;\n  }\n  .col-md-pull-4 {\n    right: 33.33333333%;\n  }\n  .col-md-pull-3 {\n    right: 25%;\n  }\n  .col-md-pull-2 {\n    right: 16.66666667%;\n  }\n  .col-md-pull-1 {\n    right: 8.33333333%;\n  }\n  .col-md-pull-0 {\n    right: auto;\n  }\n  .col-md-push-12 {\n    left: 100%;\n  }\n  .col-md-push-11 {\n    left: 91.66666667%;\n  }\n  .col-md-push-10 {\n    left: 83.33333333%;\n  }\n  .col-md-push-9 {\n    left: 75%;\n  }\n  .col-md-push-8 {\n    left: 66.66666667%;\n  }\n  .col-md-push-7 {\n    left: 58.33333333%;\n  }\n  .col-md-push-6 {\n    left: 50%;\n  }\n  .col-md-push-5 {\n    left: 41.66666667%;\n  }\n  .col-md-push-4 {\n    left: 33.33333333%;\n  }\n  .col-md-push-3 {\n    left: 25%;\n  }\n  .col-md-push-2 {\n    left: 16.66666667%;\n  }\n  .col-md-push-1 {\n    left: 8.33333333%;\n  }\n  .col-md-push-0 {\n    left: auto;\n  }\n  .col-md-offset-12 {\n    margin-left: 100%;\n  }\n  .col-md-offset-11 {\n    margin-left: 91.66666667%;\n  }\n  .col-md-offset-10 {\n    margin-left: 83.33333333%;\n  }\n  .col-md-offset-9 {\n    margin-left: 75%;\n  }\n  .col-md-offset-8 {\n    margin-left: 66.66666667%;\n  }\n  .col-md-offset-7 {\n    margin-left: 58.33333333%;\n  }\n  .col-md-offset-6 {\n    margin-left: 50%;\n  }\n  .col-md-offset-5 {\n    margin-left: 41.66666667%;\n  }\n  .col-md-offset-4 {\n    margin-left: 33.33333333%;\n  }\n  .col-md-offset-3 {\n    margin-left: 25%;\n  }\n  .col-md-offset-2 {\n    margin-left: 16.66666667%;\n  }\n  .col-md-offset-1 {\n    margin-left: 8.33333333%;\n  }\n  .col-md-offset-0 {\n    margin-left: 0%;\n  }\n}\n@media (min-width: 1200px) {\n  .col-lg-1, .col-lg-2, .col-lg-3, .col-lg-4, .col-lg-5, .col-lg-6, .col-lg-7, .col-lg-8, .col-lg-9, .col-lg-10, .col-lg-11, .col-lg-12 {\n    float: left;\n  }\n  .col-lg-12 {\n    width: 100%;\n  }\n  .col-lg-11 {\n    width: 91.66666667%;\n  }\n  .col-lg-10 {\n    width: 83.33333333%;\n  }\n  .col-lg-9 {\n    width: 75%;\n  }\n  .col-lg-8 {\n    width: 66.66666667%;\n  }\n  .col-lg-7 {\n    width: 58.33333333%;\n  }\n  .col-lg-6 {\n    width: 50%;\n  }\n  .col-lg-5 {\n    width: 41.66666667%;\n  }\n  .col-lg-4 {\n    width: 33.33333333%;\n  }\n  .col-lg-3 {\n    width: 25%;\n  }\n  .col-lg-2 {\n    width: 16.66666667%;\n  }\n  .col-lg-1 {\n    width: 8.33333333%;\n  }\n  .col-lg-pull-12 {\n    right: 100%;\n  }\n  .col-lg-pull-11 {\n    right: 91.66666667%;\n  }\n  .col-lg-pull-10 {\n    right: 83.33333333%;\n  }\n  .col-lg-pull-9 {\n    right: 75%;\n  }\n  .col-lg-pull-8 {\n    right: 66.66666667%;\n  }\n  .col-lg-pull-7 {\n    right: 58.33333333%;\n  }\n  .col-lg-pull-6 {\n    right: 50%;\n  }\n  .col-lg-pull-5 {\n    right: 41.66666667%;\n  }\n  .col-lg-pull-4 {\n    right: 33.33333333%;\n  }\n  .col-lg-pull-3 {\n    right: 25%;\n  }\n  .col-lg-pull-2 {\n    right: 16.66666667%;\n  }\n  .col-lg-pull-1 {\n    right: 8.33333333%;\n  }\n  .col-lg-pull-0 {\n    right: auto;\n  }\n  .col-lg-push-12 {\n    left: 100%;\n  }\n  .col-lg-push-11 {\n    left: 91.66666667%;\n  }\n  .col-lg-push-10 {\n    left: 83.33333333%;\n  }\n  .col-lg-push-9 {\n    left: 75%;\n  }\n  .col-lg-push-8 {\n    left: 66.66666667%;\n  }\n  .col-lg-push-7 {\n    left: 58.33333333%;\n  }\n  .col-lg-push-6 {\n    left: 50%;\n  }\n  .col-lg-push-5 {\n    left: 41.66666667%;\n  }\n  .col-lg-push-4 {\n    left: 33.33333333%;\n  }\n  .col-lg-push-3 {\n    left: 25%;\n  }\n  .col-lg-push-2 {\n    left: 16.66666667%;\n  }\n  .col-lg-push-1 {\n    left: 8.33333333%;\n  }\n  .col-lg-push-0 {\n    left: auto;\n  }\n  .col-lg-offset-12 {\n    margin-left: 100%;\n  }\n  .col-lg-offset-11 {\n    margin-left: 91.66666667%;\n  }\n  .col-lg-offset-10 {\n    margin-left: 83.33333333%;\n  }\n  .col-lg-offset-9 {\n    margin-left: 75%;\n  }\n  .col-lg-offset-8 {\n    margin-left: 66.66666667%;\n  }\n  .col-lg-offset-7 {\n    margin-left: 58.33333333%;\n  }\n  .col-lg-offset-6 {\n    margin-left: 50%;\n  }\n  .col-lg-offset-5 {\n    margin-left: 41.66666667%;\n  }\n  .col-lg-offset-4 {\n    margin-left: 33.33333333%;\n  }\n  .col-lg-offset-3 {\n    margin-left: 25%;\n  }\n  .col-lg-offset-2 {\n    margin-left: 16.66666667%;\n  }\n  .col-lg-offset-1 {\n    margin-left: 8.33333333%;\n  }\n  .col-lg-offset-0 {\n    margin-left: 0%;\n  }\n}\ntable {\n  background-color: transparent;\n}\ncaption {\n  padding-top: 8px;\n  padding-bottom: 8px;\n  color: #777777;\n  text-align: left;\n}\nth {\n  text-align: left;\n}\n.table {\n  width: 100%;\n  max-width: 100%;\n  margin-bottom: 20px;\n}\n.table > thead > tr > th,\n.table > tbody > tr > th,\n.table > tfoot > tr > th,\n.table > thead > tr > td,\n.table > tbody > tr > td,\n.table > tfoot > tr > td {\n  padding: 8px;\n  line-height: 1.42857143;\n  vertical-align: top;\n  border-top: 1px solid #dddddd;\n}\n.table > thead > tr > th {\n  vertical-align: bottom;\n  border-bottom: 2px solid #dddddd;\n}\n.table > caption + thead > tr:first-child > th,\n.table > colgroup + thead > tr:first-child > th,\n.table > thead:first-child > tr:first-child > th,\n.table > caption + thead > tr:first-child > td,\n.table > colgroup + thead > tr:first-child > td,\n.table > thead:first-child > tr:first-child > td {\n  border-top: 0;\n}\n.table > tbody + tbody {\n  border-top: 2px solid #dddddd;\n}\n.table .table {\n  background-color: #ffffff;\n}\n.table-condensed > thead > tr > th,\n.table-condensed > tbody > tr > th,\n.table-condensed > tfoot > tr > th,\n.table-condensed > thead > tr > td,\n.table-condensed > tbody > tr > td,\n.table-condensed > tfoot > tr > td {\n  padding: 5px;\n}\n.table-bordered {\n  border: 1px solid #dddddd;\n}\n.table-bordered > thead > tr > th,\n.table-bordered > tbody > tr > th,\n.table-bordered > tfoot > tr > th,\n.table-bordered > thead > tr > td,\n.table-bordered > tbody > tr > td,\n.table-bordered > tfoot > tr > td {\n  border: 1px solid #dddddd;\n}\n.table-bordered > thead > tr > th,\n.table-bordered > thead > tr > td {\n  border-bottom-width: 2px;\n}\n.table-striped > tbody > tr:nth-of-type(odd) {\n  background-color: #f9f9f9;\n}\n.table-hover > tbody > tr:hover {\n  background-color: #f5f5f5;\n}\ntable col[class*=\"col-\"] {\n  position: static;\n  float: none;\n  display: table-column;\n}\ntable td[class*=\"col-\"],\ntable th[class*=\"col-\"] {\n  position: static;\n  float: none;\n  display: table-cell;\n}\n.table > thead > tr > td.active,\n.table > tbody > tr > td.active,\n.table > tfoot > tr > td.active,\n.table > thead > tr > th.active,\n.table > tbody > tr > th.active,\n.table > tfoot > tr > th.active,\n.table > thead > tr.active > td,\n.table > tbody > tr.active > td,\n.table > tfoot > tr.active > td,\n.table > thead > tr.active > th,\n.table > tbody > tr.active > th,\n.table > tfoot > tr.active > th {\n  background-color: #f5f5f5;\n}\n.table-hover > tbody > tr > td.active:hover,\n.table-hover > tbody > tr > th.active:hover,\n.table-hover > tbody > tr.active:hover > td,\n.table-hover > tbody > tr:hover > .active,\n.table-hover > tbody > tr.active:hover > th {\n  background-color: #e8e8e8;\n}\n.table > thead > tr > td.success,\n.table > tbody > tr > td.success,\n.table > tfoot > tr > td.success,\n.table > thead > tr > th.success,\n.table > tbody > tr > th.success,\n.table > tfoot > tr > th.success,\n.table > thead > tr.success > td,\n.table > tbody > tr.success > td,\n.table > tfoot > tr.success > td,\n.table > thead > tr.success > th,\n.table > tbody > tr.success > th,\n.table > tfoot > tr.success > th {\n  background-color: #dff0d8;\n}\n.table-hover > tbody > tr > td.success:hover,\n.table-hover > tbody > tr > th.success:hover,\n.table-hover > tbody > tr.success:hover > td,\n.table-hover > tbody > tr:hover > .success,\n.table-hover > tbody > tr.success:hover > th {\n  background-color: #d0e9c6;\n}\n.table > thead > tr > td.info,\n.table > tbody > tr > td.info,\n.table > tfoot > tr > td.info,\n.table > thead > tr > th.info,\n.table > tbody > tr > th.info,\n.table > tfoot > tr > th.info,\n.table > thead > tr.info > td,\n.table > tbody > tr.info > td,\n.table > tfoot > tr.info > td,\n.table > thead > tr.info > th,\n.table > tbody > tr.info > th,\n.table > tfoot > tr.info > th {\n  background-color: #d9edf7;\n}\n.table-hover > tbody > tr > td.info:hover,\n.table-hover > tbody > tr > th.info:hover,\n.table-hover > tbody > tr.info:hover > td,\n.table-hover > tbody > tr:hover > .info,\n.table-hover > tbody > tr.info:hover > th {\n  background-color: #c4e3f3;\n}\n.table > thead > tr > td.warning,\n.table > tbody > tr > td.warning,\n.table > tfoot > tr > td.warning,\n.table > thead > tr > th.warning,\n.table > tbody > tr > th.warning,\n.table > tfoot > tr > th.warning,\n.table > thead > tr.warning > td,\n.table > tbody > tr.warning > td,\n.table > tfoot > tr.warning > td,\n.table > thead > tr.warning > th,\n.table > tbody > tr.warning > th,\n.table > tfoot > tr.warning > th {\n  background-color: #fcf8e3;\n}\n.table-hover > tbody > tr > td.warning:hover,\n.table-hover > tbody > tr > th.warning:hover,\n.table-hover > tbody > tr.warning:hover > td,\n.table-hover > tbody > tr:hover > .warning,\n.table-hover > tbody > tr.warning:hover > th {\n  background-color: #faf2cc;\n}\n.table > thead > tr > td.danger,\n.table > tbody > tr > td.danger,\n.table > tfoot > tr > td.danger,\n.table > thead > tr > th.danger,\n.table > tbody > tr > th.danger,\n.table > tfoot > tr > th.danger,\n.table > thead > tr.danger > td,\n.table > tbody > tr.danger > td,\n.table > tfoot > tr.danger > td,\n.table > thead > tr.danger > th,\n.table > tbody > tr.danger > th,\n.table > tfoot > tr.danger > th {\n  background-color: #f2dede;\n}\n.table-hover > tbody > tr > td.danger:hover,\n.table-hover > tbody > tr > th.danger:hover,\n.table-hover > tbody > tr.danger:hover > td,\n.table-hover > tbody > tr:hover > .danger,\n.table-hover > tbody > tr.danger:hover > th {\n  background-color: #ebcccc;\n}\n.table-responsive {\n  overflow-x: auto;\n  min-height: 0.01%;\n}\n@media screen and (max-width: 767px) {\n  .table-responsive {\n    width: 100%;\n    margin-bottom: 15px;\n    overflow-y: hidden;\n    -ms-overflow-style: -ms-autohiding-scrollbar;\n    border: 1px solid #dddddd;\n  }\n  .table-responsive > .table {\n    margin-bottom: 0;\n  }\n  .table-responsive > .table > thead > tr > th,\n  .table-responsive > .table > tbody > tr > th,\n  .table-responsive > .table > tfoot > tr > th,\n  .table-responsive > .table > thead > tr > td,\n  .table-responsive > .table > tbody > tr > td,\n  .table-responsive > .table > tfoot > tr > td {\n    white-space: nowrap;\n  }\n  .table-responsive > .table-bordered {\n    border: 0;\n  }\n  .table-responsive > .table-bordered > thead > tr > th:first-child,\n  .table-responsive > .table-bordered > tbody > tr > th:first-child,\n  .table-responsive > .table-bordered > tfoot > tr > th:first-child,\n  .table-responsive > .table-bordered > thead > tr > td:first-child,\n  .table-responsive > .table-bordered > tbody > tr > td:first-child,\n  .table-responsive > .table-bordered > tfoot > tr > td:first-child {\n    border-left: 0;\n  }\n  .table-responsive > .table-bordered > thead > tr > th:last-child,\n  .table-responsive > .table-bordered > tbody > tr > th:last-child,\n  .table-responsive > .table-bordered > tfoot > tr > th:last-child,\n  .table-responsive > .table-bordered > thead > tr > td:last-child,\n  .table-responsive > .table-bordered > tbody > tr > td:last-child,\n  .table-responsive > .table-bordered > tfoot > tr > td:last-child {\n    border-right: 0;\n  }\n  .table-responsive > .table-bordered > tbody > tr:last-child > th,\n  .table-responsive > .table-bordered > tfoot > tr:last-child > th,\n  .table-responsive > .table-bordered > tbody > tr:last-child > td,\n  .table-responsive > .table-bordered > tfoot > tr:last-child > td {\n    border-bottom: 0;\n  }\n}\nfieldset {\n  padding: 0;\n  margin: 0;\n  border: 0;\n  min-width: 0;\n}\nlegend {\n  display: block;\n  width: 100%;\n  padding: 0;\n  margin-bottom: 20px;\n  font-size: 21px;\n  line-height: inherit;\n  color: #333333;\n  border: 0;\n  border-bottom: 1px solid #e5e5e5;\n}\nlabel {\n  display: inline-block;\n  max-width: 100%;\n  margin-bottom: 5px;\n  font-weight: bold;\n}\ninput[type=\"search\"] {\n  -webkit-box-sizing: border-box;\n  -moz-box-sizing: border-box;\n  box-sizing: border-box;\n}\ninput[type=\"radio\"],\ninput[type=\"checkbox\"] {\n  margin: 4px 0 0;\n  margin-top: 1px \\9;\n  line-height: normal;\n}\ninput[type=\"file\"] {\n  display: block;\n}\ninput[type=\"range\"] {\n  display: block;\n  width: 100%;\n}\nselect[multiple],\nselect[size] {\n  height: auto;\n}\ninput[type=\"file\"]:focus,\ninput[type=\"radio\"]:focus,\ninput[type=\"checkbox\"]:focus {\n  outline: thin dotted;\n  outline: 5px auto -webkit-focus-ring-color;\n  outline-offset: -2px;\n}\noutput {\n  display: block;\n  padding-top: 7px;\n  font-size: 14px;\n  line-height: 1.42857143;\n  color: #555555;\n}\n.form-control {\n  display: block;\n  width: 100%;\n  height: 34px;\n  padding: 6px 12px;\n  font-size: 14px;\n  line-height: 1.42857143;\n  color: #555555;\n  background-color: #ffffff;\n  background-image: none;\n  border: 1px solid #cccccc;\n  border-radius: 4px;\n  -webkit-box-shadow: inset 0 1px 1px rgba(0, 0, 0, 0.075);\n  box-shadow: inset 0 1px 1px rgba(0, 0, 0, 0.075);\n  -webkit-transition: border-color ease-in-out .15s, box-shadow ease-in-out .15s;\n  -o-transition: border-color ease-in-out .15s, box-shadow ease-in-out .15s;\n  transition: border-color ease-in-out .15s, box-shadow ease-in-out .15s;\n}\n.form-control:focus {\n  border-color: #66afe9;\n  outline: 0;\n  -webkit-box-shadow: inset 0 1px 1px rgba(0,0,0,.075), 0 0 8px rgba(102, 175, 233, 0.6);\n  box-shadow: inset 0 1px 1px rgba(0,0,0,.075), 0 0 8px rgba(102, 175, 233, 0.6);\n}\n.form-control::-moz-placeholder {\n  color: #999999;\n  opacity: 1;\n}\n.form-control:-ms-input-placeholder {\n  color: #999999;\n}\n.form-control::-webkit-input-placeholder {\n  color: #999999;\n}\n.form-control[disabled],\n.form-control[readonly],\nfieldset[disabled] .form-control {\n  background-color: #eeeeee;\n  opacity: 1;\n}\n.form-control[disabled],\nfieldset[disabled] .form-control {\n  cursor: not-allowed;\n}\ntextarea.form-control {\n  height: auto;\n}\ninput[type=\"search\"] {\n  -webkit-appearance: none;\n}\n@media screen and (-webkit-min-device-pixel-ratio: 0) {\n  input[type=\"date\"].form-control,\n  input[type=\"time\"].form-control,\n  input[type=\"datetime-local\"].form-control,\n  input[type=\"month\"].form-control {\n    line-height: 34px;\n  }\n  input[type=\"date\"].input-sm,\n  input[type=\"time\"].input-sm,\n  input[type=\"datetime-local\"].input-sm,\n  input[type=\"month\"].input-sm,\n  .input-group-sm input[type=\"date\"],\n  .input-group-sm input[type=\"time\"],\n  .input-group-sm input[type=\"datetime-local\"],\n  .input-group-sm input[type=\"month\"] {\n    line-height: 30px;\n  }\n  input[type=\"date\"].input-lg,\n  input[type=\"time\"].input-lg,\n  input[type=\"datetime-local\"].input-lg,\n  input[type=\"month\"].input-lg,\n  .input-group-lg input[type=\"date\"],\n  .input-group-lg input[type=\"time\"],\n  .input-group-lg input[type=\"datetime-local\"],\n  .input-group-lg input[type=\"month\"] {\n    line-height: 46px;\n  }\n}\n.form-group {\n  margin-bottom: 15px;\n}\n.radio,\n.checkbox {\n  position: relative;\n  display: block;\n  margin-top: 10px;\n  margin-bottom: 10px;\n}\n.radio label,\n.checkbox label {\n  min-height: 20px;\n  padding-left: 20px;\n  margin-bottom: 0;\n  font-weight: normal;\n  cursor: pointer;\n}\n.radio input[type=\"radio\"],\n.radio-inline input[type=\"radio\"],\n.checkbox input[type=\"checkbox\"],\n.checkbox-inline input[type=\"checkbox\"] {\n  position: absolute;\n  margin-left: -20px;\n  margin-top: 4px \\9;\n}\n.radio + .radio,\n.checkbox + .checkbox {\n  margin-top: -5px;\n}\n.radio-inline,\n.checkbox-inline {\n  position: relative;\n  display: inline-block;\n  padding-left: 20px;\n  margin-bottom: 0;\n  vertical-align: middle;\n  font-weight: normal;\n  cursor: pointer;\n}\n.radio-inline + .radio-inline,\n.checkbox-inline + .checkbox-inline {\n  margin-top: 0;\n  margin-left: 10px;\n}\ninput[type=\"radio\"][disabled],\ninput[type=\"checkbox\"][disabled],\ninput[type=\"radio\"].disabled,\ninput[type=\"checkbox\"].disabled,\nfieldset[disabled] input[type=\"radio\"],\nfieldset[disabled] input[type=\"checkbox\"] {\n  cursor: not-allowed;\n}\n.radio-inline.disabled,\n.checkbox-inline.disabled,\nfieldset[disabled] .radio-inline,\nfieldset[disabled] .checkbox-inline {\n  cursor: not-allowed;\n}\n.radio.disabled label,\n.checkbox.disabled label,\nfieldset[disabled] .radio label,\nfieldset[disabled] .checkbox label {\n  cursor: not-allowed;\n}\n.form-control-static {\n  padding-top: 7px;\n  padding-bottom: 7px;\n  margin-bottom: 0;\n  min-height: 34px;\n}\n.form-control-static.input-lg,\n.form-control-static.input-sm {\n  padding-left: 0;\n  padding-right: 0;\n}\n.input-sm {\n  height: 30px;\n  padding: 5px 10px;\n  font-size: 12px;\n  line-height: 1.5;\n  border-radius: 3px;\n}\nselect.input-sm {\n  height: 30px;\n  line-height: 30px;\n}\ntextarea.input-sm,\nselect[multiple].input-sm {\n  height: auto;\n}\n.form-group-sm .form-control {\n  height: 30px;\n  padding: 5px 10px;\n  font-size: 12px;\n  line-height: 1.5;\n  border-radius: 3px;\n}\n.form-group-sm select.form-control {\n  height: 30px;\n  line-height: 30px;\n}\n.form-group-sm textarea.form-control,\n.form-group-sm select[multiple].form-control {\n  height: auto;\n}\n.form-group-sm .form-control-static {\n  height: 30px;\n  min-height: 32px;\n  padding: 6px 10px;\n  font-size: 12px;\n  line-height: 1.5;\n}\n.input-lg {\n  height: 46px;\n  padding: 10px 16px;\n  font-size: 18px;\n  line-height: 1.3333333;\n  border-radius: 6px;\n}\nselect.input-lg {\n  height: 46px;\n  line-height: 46px;\n}\ntextarea.input-lg,\nselect[multiple].input-lg {\n  height: auto;\n}\n.form-group-lg .form-control {\n  height: 46px;\n  padding: 10px 16px;\n  font-size: 18px;\n  line-height: 1.3333333;\n  border-radius: 6px;\n}\n.form-group-lg select.form-control {\n  height: 46px;\n  line-height: 46px;\n}\n.form-group-lg textarea.form-control,\n.form-group-lg select[multiple].form-control {\n  height: auto;\n}\n.form-group-lg .form-control-static {\n  height: 46px;\n  min-height: 38px;\n  padding: 11px 16px;\n  font-size: 18px;\n  line-height: 1.3333333;\n}\n.has-feedback {\n  position: relative;\n}\n.has-feedback .form-control {\n  padding-right: 42.5px;\n}\n.form-control-feedback {\n  position: absolute;\n  top: 0;\n  right: 0;\n  z-index: 2;\n  display: block;\n  width: 34px;\n  height: 34px;\n  line-height: 34px;\n  text-align: center;\n  pointer-events: none;\n}\n.input-lg + .form-control-feedback,\n.input-group-lg + .form-control-feedback,\n.form-group-lg .form-control + .form-control-feedback {\n  width: 46px;\n  height: 46px;\n  line-height: 46px;\n}\n.input-sm + .form-control-feedback,\n.input-group-sm + .form-control-feedback,\n.form-group-sm .form-control + .form-control-feedback {\n  width: 30px;\n  height: 30px;\n  line-height: 30px;\n}\n.has-success .help-block,\n.has-success .control-label,\n.has-success .radio,\n.has-success .checkbox,\n.has-success .radio-inline,\n.has-success .checkbox-inline,\n.has-success.radio label,\n.has-success.checkbox label,\n.has-success.radio-inline label,\n.has-success.checkbox-inline label {\n  color: #3c763d;\n}\n.has-success .form-control {\n  border-color: #3c763d;\n  -webkit-box-shadow: inset 0 1px 1px rgba(0, 0, 0, 0.075);\n  box-shadow: inset 0 1px 1px rgba(0, 0, 0, 0.075);\n}\n.has-success .form-control:focus {\n  border-color: #2b542c;\n  -webkit-box-shadow: inset 0 1px 1px rgba(0, 0, 0, 0.075), 0 0 6px #67b168;\n  box-shadow: inset 0 1px 1px rgba(0, 0, 0, 0.075), 0 0 6px #67b168;\n}\n.has-success .input-group-addon {\n  color: #3c763d;\n  border-color: #3c763d;\n  background-color: #dff0d8;\n}\n.has-success .form-control-feedback {\n  color: #3c763d;\n}\n.has-warning .help-block,\n.has-warning .control-label,\n.has-warning .radio,\n.has-warning .checkbox,\n.has-warning .radio-inline,\n.has-warning .checkbox-inline,\n.has-warning.radio label,\n.has-warning.checkbox label,\n.has-warning.radio-inline label,\n.has-warning.checkbox-inline label {\n  color: #8a6d3b;\n}\n.has-warning .form-control {\n  border-color: #8a6d3b;\n  -webkit-box-shadow: inset 0 1px 1px rgba(0, 0, 0, 0.075);\n  box-shadow: inset 0 1px 1px rgba(0, 0, 0, 0.075);\n}\n.has-warning .form-control:focus {\n  border-color: #66512c;\n  -webkit-box-shadow: inset 0 1px 1px rgba(0, 0, 0, 0.075), 0 0 6px #c0a16b;\n  box-shadow: inset 0 1px 1px rgba(0, 0, 0, 0.075), 0 0 6px #c0a16b;\n}\n.has-warning .input-group-addon {\n  color: #8a6d3b;\n  border-color: #8a6d3b;\n  background-color: #fcf8e3;\n}\n.has-warning .form-control-feedback {\n  color: #8a6d3b;\n}\n.has-error .help-block,\n.has-error .control-label,\n.has-error .radio,\n.has-error .checkbox,\n.has-error .radio-inline,\n.has-error .checkbox-inline,\n.has-error.radio label,\n.has-error.checkbox label,\n.has-error.radio-inline label,\n.has-error.checkbox-inline label {\n  color: #a94442;\n}\n.has-error .form-control {\n  border-color: #a94442;\n  -webkit-box-shadow: inset 0 1px 1px rgba(0, 0, 0, 0.075);\n  box-shadow: inset 0 1px 1px rgba(0, 0, 0, 0.075);\n}\n.has-error .form-control:focus {\n  border-color: #843534;\n  -webkit-box-shadow: inset 0 1px 1px rgba(0, 0, 0, 0.075), 0 0 6px #ce8483;\n  box-shadow: inset 0 1px 1px rgba(0, 0, 0, 0.075), 0 0 6px #ce8483;\n}\n.has-error .input-group-addon {\n  color: #a94442;\n  border-color: #a94442;\n  background-color: #f2dede;\n}\n.has-error .form-control-feedback {\n  color: #a94442;\n}\n.has-feedback label ~ .form-control-feedback {\n  top: 25px;\n}\n.has-feedback label.sr-only ~ .form-control-feedback {\n  top: 0;\n}\n.help-block {\n  display: block;\n  margin-top: 5px;\n  margin-bottom: 10px;\n  color: #737373;\n}\n@media (min-width: 768px) {\n  .form-inline .form-group {\n    display: inline-block;\n    margin-bottom: 0;\n    vertical-align: middle;\n  }\n  .form-inline .form-control {\n    display: inline-block;\n    width: auto;\n    vertical-align: middle;\n  }\n  .form-inline .form-control-static {\n    display: inline-block;\n  }\n  .form-inline .input-group {\n    display: inline-table;\n    vertical-align: middle;\n  }\n  .form-inline .input-group .input-group-addon,\n  .form-inline .input-group .input-group-btn,\n  .form-inline .input-group .form-control {\n    width: auto;\n  }\n  .form-inline .input-group > .form-control {\n    width: 100%;\n  }\n  .form-inline .control-label {\n    margin-bottom: 0;\n    vertical-align: middle;\n  }\n  .form-inline .radio,\n  .form-inline .checkbox {\n    display: inline-block;\n    margin-top: 0;\n    margin-bottom: 0;\n    vertical-align: middle;\n  }\n  .form-inline .radio label,\n  .form-inline .checkbox label {\n    padding-left: 0;\n  }\n  .form-inline .radio input[type=\"radio\"],\n  .form-inline .checkbox input[type=\"checkbox\"] {\n    position: relative;\n    margin-left: 0;\n  }\n  .form-inline .has-feedback .form-control-feedback {\n    top: 0;\n  }\n}\n.form-horizontal .radio,\n.form-horizontal .checkbox,\n.form-horizontal .radio-inline,\n.form-horizontal .checkbox-inline {\n  margin-top: 0;\n  margin-bottom: 0;\n  padding-top: 7px;\n}\n.form-horizontal .radio,\n.form-horizontal .checkbox {\n  min-height: 27px;\n}\n.form-horizontal .form-group {\n  margin-left: -15px;\n  margin-right: -15px;\n}\n@media (min-width: 768px) {\n  .form-horizontal .control-label {\n    text-align: right;\n    margin-bottom: 0;\n    padding-top: 7px;\n  }\n}\n.form-horizontal .has-feedback .form-control-feedback {\n  right: 15px;\n}\n@media (min-width: 768px) {\n  .form-horizontal .form-group-lg .control-label {\n    padding-top: 14.333333px;\n    font-size: 18px;\n  }\n}\n@media (min-width: 768px) {\n  .form-horizontal .form-group-sm .control-label {\n    padding-top: 6px;\n    font-size: 12px;\n  }\n}\n.btn {\n  display: inline-block;\n  margin-bottom: 0;\n  font-weight: normal;\n  text-align: center;\n  vertical-align: middle;\n  touch-action: manipulation;\n  cursor: pointer;\n  background-image: none;\n  border: 1px solid transparent;\n  white-space: nowrap;\n  padding: 6px 12px;\n  font-size: 14px;\n  line-height: 1.42857143;\n  border-radius: 4px;\n  -webkit-user-select: none;\n  -moz-user-select: none;\n  -ms-user-select: none;\n  user-select: none;\n}\n.btn:focus,\n.btn:active:focus,\n.btn.active:focus,\n.btn.focus,\n.btn:active.focus,\n.btn.active.focus {\n  outline: thin dotted;\n  outline: 5px auto -webkit-focus-ring-color;\n  outline-offset: -2px;\n}\n.btn:hover,\n.btn:focus,\n.btn.focus {\n  color: #333333;\n  text-decoration: none;\n}\n.btn:active,\n.btn.active {\n  outline: 0;\n  background-image: none;\n  -webkit-box-shadow: inset 0 3px 5px rgba(0, 0, 0, 0.125);\n  box-shadow: inset 0 3px 5px rgba(0, 0, 0, 0.125);\n}\n.btn.disabled,\n.btn[disabled],\nfieldset[disabled] .btn {\n  cursor: not-allowed;\n  opacity: 0.65;\n  filter: alpha(opacity=65);\n  -webkit-box-shadow: none;\n  box-shadow: none;\n}\na.btn.disabled,\nfieldset[disabled] a.btn {\n  pointer-events: none;\n}\n.btn-default {\n  color: #333333;\n  background-color: #ffffff;\n  border-color: #cccccc;\n}\n.btn-default:focus,\n.btn-default.focus {\n  color: #333333;\n  background-color: #e6e6e6;\n  border-color: #8c8c8c;\n}\n.btn-default:hover {\n  color: #333333;\n  background-color: #e6e6e6;\n  border-color: #adadad;\n}\n.btn-default:active,\n.btn-default.active,\n.open > .dropdown-toggle.btn-default {\n  color: #333333;\n  background-color: #e6e6e6;\n  border-color: #adadad;\n}\n.btn-default:active:hover,\n.btn-default.active:hover,\n.open > .dropdown-toggle.btn-default:hover,\n.btn-default:active:focus,\n.btn-default.active:focus,\n.open > .dropdown-toggle.btn-default:focus,\n.btn-default:active.focus,\n.btn-default.active.focus,\n.open > .dropdown-toggle.btn-default.focus {\n  color: #333333;\n  background-color: #d4d4d4;\n  border-color: #8c8c8c;\n}\n.btn-default:active,\n.btn-default.active,\n.open > .dropdown-toggle.btn-default {\n  background-image: none;\n}\n.btn-default.disabled,\n.btn-default[disabled],\nfieldset[disabled] .btn-default,\n.btn-default.disabled:hover,\n.btn-default[disabled]:hover,\nfieldset[disabled] .btn-default:hover,\n.btn-default.disabled:focus,\n.btn-default[disabled]:focus,\nfieldset[disabled] .btn-default:focus,\n.btn-default.disabled.focus,\n.btn-default[disabled].focus,\nfieldset[disabled] .btn-default.focus,\n.btn-default.disabled:active,\n.btn-default[disabled]:active,\nfieldset[disabled] .btn-default:active,\n.btn-default.disabled.active,\n.btn-default[disabled].active,\nfieldset[disabled] .btn-default.active {\n  background-color: #ffffff;\n  border-color: #cccccc;\n}\n.btn-default .badge {\n  color: #ffffff;\n  background-color: #333333;\n}\n.btn-primary {\n  color: #ffffff;\n  background-color: #337ab7;\n  border-color: #2e6da4;\n}\n.btn-primary:focus,\n.btn-primary.focus {\n  color: #ffffff;\n  background-color: #286090;\n  border-color: #122b40;\n}\n.btn-primary:hover {\n  color: #ffffff;\n  background-color: #286090;\n  border-color: #204d74;\n}\n.btn-primary:active,\n.btn-primary.active,\n.open > .dropdown-toggle.btn-primary {\n  color: #ffffff;\n  background-color: #286090;\n  border-color: #204d74;\n}\n.btn-primary:active:hover,\n.btn-primary.active:hover,\n.open > .dropdown-toggle.btn-primary:hover,\n.btn-primary:active:focus,\n.btn-primary.active:focus,\n.open > .dropdown-toggle.btn-primary:focus,\n.btn-primary:active.focus,\n.btn-primary.active.focus,\n.open > .dropdown-toggle.btn-primary.focus {\n  color: #ffffff;\n  background-color: #204d74;\n  border-color: #122b40;\n}\n.btn-primary:active,\n.btn-primary.active,\n.open > .dropdown-toggle.btn-primary {\n  background-image: none;\n}\n.btn-primary.disabled,\n.btn-primary[disabled],\nfieldset[disabled] .btn-primary,\n.btn-primary.disabled:hover,\n.btn-primary[disabled]:hover,\nfieldset[disabled] .btn-primary:hover,\n.btn-primary.disabled:focus,\n.btn-primary[disabled]:focus,\nfieldset[disabled] .btn-primary:focus,\n.btn-primary.disabled.focus,\n.btn-primary[disabled].focus,\nfieldset[disabled] .btn-primary.focus,\n.btn-primary.disabled:active,\n.btn-primary[disabled]:active,\nfieldset[disabled] .btn-primary:active,\n.btn-primary.disabled.active,\n.btn-primary[disabled].active,\nfieldset[disabled] .btn-primary.active {\n  background-color: #337ab7;\n  border-color: #2e6da4;\n}\n.btn-primary .badge {\n  color: #337ab7;\n  background-color: #ffffff;\n}\n.btn-success {\n  color: #ffffff;\n  background-color: #5cb85c;\n  border-color: #4cae4c;\n}\n.btn-success:focus,\n.btn-success.focus {\n  color: #ffffff;\n  background-color: #449d44;\n  border-color: #255625;\n}\n.btn-success:hover {\n  color: #ffffff;\n  background-color: #449d44;\n  border-color: #398439;\n}\n.btn-success:active,\n.btn-success.active,\n.open > .dropdown-toggle.btn-success {\n  color: #ffffff;\n  background-color: #449d44;\n  border-color: #398439;\n}\n.btn-success:active:hover,\n.btn-success.active:hover,\n.open > .dropdown-toggle.btn-success:hover,\n.btn-success:active:focus,\n.btn-success.active:focus,\n.open > .dropdown-toggle.btn-success:focus,\n.btn-success:active.focus,\n.btn-success.active.focus,\n.open > .dropdown-toggle.btn-success.focus {\n  color: #ffffff;\n  background-color: #398439;\n  border-color: #255625;\n}\n.btn-success:active,\n.btn-success.active,\n.open > .dropdown-toggle.btn-success {\n  background-image: none;\n}\n.btn-success.disabled,\n.btn-success[disabled],\nfieldset[disabled] .btn-success,\n.btn-success.disabled:hover,\n.btn-success[disabled]:hover,\nfieldset[disabled] .btn-success:hover,\n.btn-success.disabled:focus,\n.btn-success[disabled]:focus,\nfieldset[disabled] .btn-success:focus,\n.btn-success.disabled.focus,\n.btn-success[disabled].focus,\nfieldset[disabled] .btn-success.focus,\n.btn-success.disabled:active,\n.btn-success[disabled]:active,\nfieldset[disabled] .btn-success:active,\n.btn-success.disabled.active,\n.btn-success[disabled].active,\nfieldset[disabled] .btn-success.active {\n  background-color: #5cb85c;\n  border-color: #4cae4c;\n}\n.btn-success .badge {\n  color: #5cb85c;\n  background-color: #ffffff;\n}\n.btn-info {\n  color: #ffffff;\n  background-color: #5bc0de;\n  border-color: #46b8da;\n}\n.btn-info:focus,\n.btn-info.focus {\n  color: #ffffff;\n  background-color: #31b0d5;\n  border-color: #1b6d85;\n}\n.btn-info:hover {\n  color: #ffffff;\n  background-color: #31b0d5;\n  border-color: #269abc;\n}\n.btn-info:active,\n.btn-info.active,\n.open > .dropdown-toggle.btn-info {\n  color: #ffffff;\n  background-color: #31b0d5;\n  border-color: #269abc;\n}\n.btn-info:active:hover,\n.btn-info.active:hover,\n.open > .dropdown-toggle.btn-info:hover,\n.btn-info:active:focus,\n.btn-info.active:focus,\n.open > .dropdown-toggle.btn-info:focus,\n.btn-info:active.focus,\n.btn-info.active.focus,\n.open > .dropdown-toggle.btn-info.focus {\n  color: #ffffff;\n  background-color: #269abc;\n  border-color: #1b6d85;\n}\n.btn-info:active,\n.btn-info.active,\n.open > .dropdown-toggle.btn-info {\n  background-image: none;\n}\n.btn-info.disabled,\n.btn-info[disabled],\nfieldset[disabled] .btn-info,\n.btn-info.disabled:hover,\n.btn-info[disabled]:hover,\nfieldset[disabled] .btn-info:hover,\n.btn-info.disabled:focus,\n.btn-info[disabled]:focus,\nfieldset[disabled] .btn-info:focus,\n.btn-info.disabled.focus,\n.btn-info[disabled].focus,\nfieldset[disabled] .btn-info.focus,\n.btn-info.disabled:active,\n.btn-info[disabled]:active,\nfieldset[disabled] .btn-info:active,\n.btn-info.disabled.active,\n.btn-info[disabled].active,\nfieldset[disabled] .btn-info.active {\n  background-color: #5bc0de;\n  border-color: #46b8da;\n}\n.btn-info .badge {\n  color: #5bc0de;\n  background-color: #ffffff;\n}\n.btn-warning {\n  color: #ffffff;\n  background-color: #f0ad4e;\n  border-color: #eea236;\n}\n.btn-warning:focus,\n.btn-warning.focus {\n  color: #ffffff;\n  background-color: #ec971f;\n  border-color: #985f0d;\n}\n.btn-warning:hover {\n  color: #ffffff;\n  background-color: #ec971f;\n  border-color: #d58512;\n}\n.btn-warning:active,\n.btn-warning.active,\n.open > .dropdown-toggle.btn-warning {\n  color: #ffffff;\n  background-color: #ec971f;\n  border-color: #d58512;\n}\n.btn-warning:active:hover,\n.btn-warning.active:hover,\n.open > .dropdown-toggle.btn-warning:hover,\n.btn-warning:active:focus,\n.btn-warning.active:focus,\n.open > .dropdown-toggle.btn-warning:focus,\n.btn-warning:active.focus,\n.btn-warning.active.focus,\n.open > .dropdown-toggle.btn-warning.focus {\n  color: #ffffff;\n  background-color: #d58512;\n  border-color: #985f0d;\n}\n.btn-warning:active,\n.btn-warning.active,\n.open > .dropdown-toggle.btn-warning {\n  background-image: none;\n}\n.btn-warning.disabled,\n.btn-warning[disabled],\nfieldset[disabled] .btn-warning,\n.btn-warning.disabled:hover,\n.btn-warning[disabled]:hover,\nfieldset[disabled] .btn-warning:hover,\n.btn-warning.disabled:focus,\n.btn-warning[disabled]:focus,\nfieldset[disabled] .btn-warning:focus,\n.btn-warning.disabled.focus,\n.btn-warning[disabled].focus,\nfieldset[disabled] .btn-warning.focus,\n.btn-warning.disabled:active,\n.btn-warning[disabled]:active,\nfieldset[disabled] .btn-warning:active,\n.btn-warning.disabled.active,\n.btn-warning[disabled].active,\nfieldset[disabled] .btn-warning.active {\n  background-color: #f0ad4e;\n  border-color: #eea236;\n}\n.btn-warning .badge {\n  color: #f0ad4e;\n  background-color: #ffffff;\n}\n.btn-danger {\n  color: #ffffff;\n  background-color: #d9534f;\n  border-color: #d43f3a;\n}\n.btn-danger:focus,\n.btn-danger.focus {\n  color: #ffffff;\n  background-color: #c9302c;\n  border-color: #761c19;\n}\n.btn-danger:hover {\n  color: #ffffff;\n  background-color: #c9302c;\n  border-color: #ac2925;\n}\n.btn-danger:active,\n.btn-danger.active,\n.open > .dropdown-toggle.btn-danger {\n  color: #ffffff;\n  background-color: #c9302c;\n  border-color: #ac2925;\n}\n.btn-danger:active:hover,\n.btn-danger.active:hover,\n.open > .dropdown-toggle.btn-danger:hover,\n.btn-danger:active:focus,\n.btn-danger.active:focus,\n.open > .dropdown-toggle.btn-danger:focus,\n.btn-danger:active.focus,\n.btn-danger.active.focus,\n.open > .dropdown-toggle.btn-danger.focus {\n  color: #ffffff;\n  background-color: #ac2925;\n  border-color: #761c19;\n}\n.btn-danger:active,\n.btn-danger.active,\n.open > .dropdown-toggle.btn-danger {\n  background-image: none;\n}\n.btn-danger.disabled,\n.btn-danger[disabled],\nfieldset[disabled] .btn-danger,\n.btn-danger.disabled:hover,\n.btn-danger[disabled]:hover,\nfieldset[disabled] .btn-danger:hover,\n.btn-danger.disabled:focus,\n.btn-danger[disabled]:focus,\nfieldset[disabled] .btn-danger:focus,\n.btn-danger.disabled.focus,\n.btn-danger[disabled].focus,\nfieldset[disabled] .btn-danger.focus,\n.btn-danger.disabled:active,\n.btn-danger[disabled]:active,\nfieldset[disabled] .btn-danger:active,\n.btn-danger.disabled.active,\n.btn-danger[disabled].active,\nfieldset[disabled] .btn-danger.active {\n  background-color: #d9534f;\n  border-color: #d43f3a;\n}\n.btn-danger .badge {\n  color: #d9534f;\n  background-color: #ffffff;\n}\n.btn-link {\n  color: #337ab7;\n  font-weight: normal;\n  border-radius: 0;\n}\n.btn-link,\n.btn-link:active,\n.btn-link.active,\n.btn-link[disabled],\nfieldset[disabled] .btn-link {\n  background-color: transparent;\n  -webkit-box-shadow: none;\n  box-shadow: none;\n}\n.btn-link,\n.btn-link:hover,\n.btn-link:focus,\n.btn-link:active {\n  border-color: transparent;\n}\n.btn-link:hover,\n.btn-link:focus {\n  color: #23527c;\n  text-decoration: underline;\n  background-color: transparent;\n}\n.btn-link[disabled]:hover,\nfieldset[disabled] .btn-link:hover,\n.btn-link[disabled]:focus,\nfieldset[disabled] .btn-link:focus {\n  color: #777777;\n  text-decoration: none;\n}\n.btn-lg,\n.btn-group-lg > .btn {\n  padding: 10px 16px;\n  font-size: 18px;\n  line-height: 1.3333333;\n  border-radius: 6px;\n}\n.btn-sm,\n.btn-group-sm > .btn {\n  padding: 5px 10px;\n  font-size: 12px;\n  line-height: 1.5;\n  border-radius: 3px;\n}\n.btn-xs,\n.btn-group-xs > .btn {\n  padding: 1px 5px;\n  font-size: 12px;\n  line-height: 1.5;\n  border-radius: 3px;\n}\n.btn-block {\n  display: block;\n  width: 100%;\n}\n.btn-block + .btn-block {\n  margin-top: 5px;\n}\ninput[type=\"submit\"].btn-block,\ninput[type=\"reset\"].btn-block,\ninput[type=\"button\"].btn-block {\n  width: 100%;\n}\n.fade {\n  opacity: 0;\n  -webkit-transition: opacity 0.15s linear;\n  -o-transition: opacity 0.15s linear;\n  transition: opacity 0.15s linear;\n}\n.fade.in {\n  opacity: 1;\n}\n.collapse {\n  display: none;\n}\n.collapse.in {\n  display: block;\n}\ntr.collapse.in {\n  display: table-row;\n}\ntbody.collapse.in {\n  display: table-row-group;\n}\n.collapsing {\n  position: relative;\n  height: 0;\n  overflow: hidden;\n  -webkit-transition-property: height, visibility;\n  transition-property: height, visibility;\n  -webkit-transition-duration: 0.35s;\n  transition-duration: 0.35s;\n  -webkit-transition-timing-function: ease;\n  transition-timing-function: ease;\n}\n.caret {\n  display: inline-block;\n  width: 0;\n  height: 0;\n  margin-left: 2px;\n  vertical-align: middle;\n  border-top: 4px dashed;\n  border-top: 4px solid \\9;\n  border-right: 4px solid transparent;\n  border-left: 4px solid transparent;\n}\n.dropup,\n.dropdown {\n  position: relative;\n}\n.dropdown-toggle:focus {\n  outline: 0;\n}\n.dropdown-menu {\n  position: absolute;\n  top: 100%;\n  left: 0;\n  z-index: 1000;\n  display: none;\n  float: left;\n  min-width: 160px;\n  padding: 5px 0;\n  margin: 2px 0 0;\n  list-style: none;\n  font-size: 14px;\n  text-align: left;\n  background-color: #ffffff;\n  border: 1px solid #cccccc;\n  border: 1px solid rgba(0, 0, 0, 0.15);\n  border-radius: 4px;\n  -webkit-box-shadow: 0 6px 12px rgba(0, 0, 0, 0.175);\n  box-shadow: 0 6px 12px rgba(0, 0, 0, 0.175);\n  background-clip: padding-box;\n}\n.dropdown-menu.pull-right {\n  right: 0;\n  left: auto;\n}\n.dropdown-menu .divider {\n  height: 1px;\n  margin: 9px 0;\n  overflow: hidden;\n  background-color: #e5e5e5;\n}\n.dropdown-menu > li > a {\n  display: block;\n  padding: 3px 20px;\n  clear: both;\n  font-weight: normal;\n  line-height: 1.42857143;\n  color: #333333;\n  white-space: nowrap;\n}\n.dropdown-menu > li > a:hover,\n.dropdown-menu > li > a:focus {\n  text-decoration: none;\n  color: #262626;\n  background-color: #f5f5f5;\n}\n.dropdown-menu > .active > a,\n.dropdown-menu > .active > a:hover,\n.dropdown-menu > .active > a:focus {\n  color: #ffffff;\n  text-decoration: none;\n  outline: 0;\n  background-color: #337ab7;\n}\n.dropdown-menu > .disabled > a,\n.dropdown-menu > .disabled > a:hover,\n.dropdown-menu > .disabled > a:focus {\n  color: #777777;\n}\n.dropdown-menu > .disabled > a:hover,\n.dropdown-menu > .disabled > a:focus {\n  text-decoration: none;\n  background-color: transparent;\n  background-image: none;\n  filter: progid:DXImageTransform.Microsoft.gradient(enabled = false);\n  cursor: not-allowed;\n}\n.open > .dropdown-menu {\n  display: block;\n}\n.open > a {\n  outline: 0;\n}\n.dropdown-menu-right {\n  left: auto;\n  right: 0;\n}\n.dropdown-menu-left {\n  left: 0;\n  right: auto;\n}\n.dropdown-header {\n  display: block;\n  padding: 3px 20px;\n  font-size: 12px;\n  line-height: 1.42857143;\n  color: #777777;\n  white-space: nowrap;\n}\n.dropdown-backdrop {\n  position: fixed;\n  left: 0;\n  right: 0;\n  bottom: 0;\n  top: 0;\n  z-index: 990;\n}\n.pull-right > .dropdown-menu {\n  right: 0;\n  left: auto;\n}\n.dropup .caret,\n.navbar-fixed-bottom .dropdown .caret {\n  border-top: 0;\n  border-bottom: 4px dashed;\n  border-bottom: 4px solid \\9;\n  content: \"\";\n}\n.dropup .dropdown-menu,\n.navbar-fixed-bottom .dropdown .dropdown-menu {\n  top: auto;\n  bottom: 100%;\n  margin-bottom: 2px;\n}\n@media (min-width: 768px) {\n  .navbar-right .dropdown-menu {\n    left: auto;\n    right: 0;\n  }\n  .navbar-right .dropdown-menu-left {\n    left: 0;\n    right: auto;\n  }\n}\n.btn-group,\n.btn-group-vertical {\n  position: relative;\n  display: inline-block;\n  vertical-align: middle;\n}\n.btn-group > .btn,\n.btn-group-vertical > .btn {\n  position: relative;\n  float: left;\n}\n.btn-group > .btn:hover,\n.btn-group-vertical > .btn:hover,\n.btn-group > .btn:focus,\n.btn-group-vertical > .btn:focus,\n.btn-group > .btn:active,\n.btn-group-vertical > .btn:active,\n.btn-group > .btn.active,\n.btn-group-vertical > .btn.active {\n  z-index: 2;\n}\n.btn-group .btn + .btn,\n.btn-group .btn + .btn-group,\n.btn-group .btn-group + .btn,\n.btn-group .btn-group + .btn-group {\n  margin-left: -1px;\n}\n.btn-toolbar {\n  margin-left: -5px;\n}\n.btn-toolbar .btn,\n.btn-toolbar .btn-group,\n.btn-toolbar .input-group {\n  float: left;\n}\n.btn-toolbar > .btn,\n.btn-toolbar > .btn-group,\n.btn-toolbar > .input-group {\n  margin-left: 5px;\n}\n.btn-group > .btn:not(:first-child):not(:last-child):not(.dropdown-toggle) {\n  border-radius: 0;\n}\n.btn-group > .btn:first-child {\n  margin-left: 0;\n}\n.btn-group > .btn:first-child:not(:last-child):not(.dropdown-toggle) {\n  border-bottom-right-radius: 0;\n  border-top-right-radius: 0;\n}\n.btn-group > .btn:last-child:not(:first-child),\n.btn-group > .dropdown-toggle:not(:first-child) {\n  border-bottom-left-radius: 0;\n  border-top-left-radius: 0;\n}\n.btn-group > .btn-group {\n  float: left;\n}\n.btn-group > .btn-group:not(:first-child):not(:last-child) > .btn {\n  border-radius: 0;\n}\n.btn-group > .btn-group:first-child:not(:last-child) > .btn:last-child,\n.btn-group > .btn-group:first-child:not(:last-child) > .dropdown-toggle {\n  border-bottom-right-radius: 0;\n  border-top-right-radius: 0;\n}\n.btn-group > .btn-group:last-child:not(:first-child) > .btn:first-child {\n  border-bottom-left-radius: 0;\n  border-top-left-radius: 0;\n}\n.btn-group .dropdown-toggle:active,\n.btn-group.open .dropdown-toggle {\n  outline: 0;\n}\n.btn-group > .btn + .dropdown-toggle {\n  padding-left: 8px;\n  padding-right: 8px;\n}\n.btn-group > .btn-lg + .dropdown-toggle {\n  padding-left: 12px;\n  padding-right: 12px;\n}\n.btn-group.open .dropdown-toggle {\n  -webkit-box-shadow: inset 0 3px 5px rgba(0, 0, 0, 0.125);\n  box-shadow: inset 0 3px 5px rgba(0, 0, 0, 0.125);\n}\n.btn-group.open .dropdown-toggle.btn-link {\n  -webkit-box-shadow: none;\n  box-shadow: none;\n}\n.btn .caret {\n  margin-left: 0;\n}\n.btn-lg .caret {\n  border-width: 5px 5px 0;\n  border-bottom-width: 0;\n}\n.dropup .btn-lg .caret {\n  border-width: 0 5px 5px;\n}\n.btn-group-vertical > .btn,\n.btn-group-vertical > .btn-group,\n.btn-group-vertical > .btn-group > .btn {\n  display: block;\n  float: none;\n  width: 100%;\n  max-width: 100%;\n}\n.btn-group-vertical > .btn-group > .btn {\n  float: none;\n}\n.btn-group-vertical > .btn + .btn,\n.btn-group-vertical > .btn + .btn-group,\n.btn-group-vertical > .btn-group + .btn,\n.btn-group-vertical > .btn-group + .btn-group {\n  margin-top: -1px;\n  margin-left: 0;\n}\n.btn-group-vertical > .btn:not(:first-child):not(:last-child) {\n  border-radius: 0;\n}\n.btn-group-vertical > .btn:first-child:not(:last-child) {\n  border-top-right-radius: 4px;\n  border-bottom-right-radius: 0;\n  border-bottom-left-radius: 0;\n}\n.btn-group-vertical > .btn:last-child:not(:first-child) {\n  border-bottom-left-radius: 4px;\n  border-top-right-radius: 0;\n  border-top-left-radius: 0;\n}\n.btn-group-vertical > .btn-group:not(:first-child):not(:last-child) > .btn {\n  border-radius: 0;\n}\n.btn-group-vertical > .btn-group:first-child:not(:last-child) > .btn:last-child,\n.btn-group-vertical > .btn-group:first-child:not(:last-child) > .dropdown-toggle {\n  border-bottom-right-radius: 0;\n  border-bottom-left-radius: 0;\n}\n.btn-group-vertical > .btn-group:last-child:not(:first-child) > .btn:first-child {\n  border-top-right-radius: 0;\n  border-top-left-radius: 0;\n}\n.btn-group-justified {\n  display: table;\n  width: 100%;\n  table-layout: fixed;\n  border-collapse: separate;\n}\n.btn-group-justified > .btn,\n.btn-group-justified > .btn-group {\n  float: none;\n  display: table-cell;\n  width: 1%;\n}\n.btn-group-justified > .btn-group .btn {\n  width: 100%;\n}\n.btn-group-justified > .btn-group .dropdown-menu {\n  left: auto;\n}\n[data-toggle=\"buttons\"] > .btn input[type=\"radio\"],\n[data-toggle=\"buttons\"] > .btn-group > .btn input[type=\"radio\"],\n[data-toggle=\"buttons\"] > .btn input[type=\"checkbox\"],\n[data-toggle=\"buttons\"] > .btn-group > .btn input[type=\"checkbox\"] {\n  position: absolute;\n  clip: rect(0, 0, 0, 0);\n  pointer-events: none;\n}\n.input-group {\n  position: relative;\n  display: table;\n  border-collapse: separate;\n}\n.input-group[class*=\"col-\"] {\n  float: none;\n  padding-left: 0;\n  padding-right: 0;\n}\n.input-group .form-control {\n  position: relative;\n  z-index: 2;\n  float: left;\n  width: 100%;\n  margin-bottom: 0;\n}\n.input-group-lg > .form-control,\n.input-group-lg > .input-group-addon,\n.input-group-lg > .input-group-btn > .btn {\n  height: 46px;\n  padding: 10px 16px;\n  font-size: 18px;\n  line-height: 1.3333333;\n  border-radius: 6px;\n}\nselect.input-group-lg > .form-control,\nselect.input-group-lg > .input-group-addon,\nselect.input-group-lg > .input-group-btn > .btn {\n  height: 46px;\n  line-height: 46px;\n}\ntextarea.input-group-lg > .form-control,\ntextarea.input-group-lg > .input-group-addon,\ntextarea.input-group-lg > .input-group-btn > .btn,\nselect[multiple].input-group-lg > .form-control,\nselect[multiple].input-group-lg > .input-group-addon,\nselect[multiple].input-group-lg > .input-group-btn > .btn {\n  height: auto;\n}\n.input-group-sm > .form-control,\n.input-group-sm > .input-group-addon,\n.input-group-sm > .input-group-btn > .btn {\n  height: 30px;\n  padding: 5px 10px;\n  font-size: 12px;\n  line-height: 1.5;\n  border-radius: 3px;\n}\nselect.input-group-sm > .form-control,\nselect.input-group-sm > .input-group-addon,\nselect.input-group-sm > .input-group-btn > .btn {\n  height: 30px;\n  line-height: 30px;\n}\ntextarea.input-group-sm > .form-control,\ntextarea.input-group-sm > .input-group-addon,\ntextarea.input-group-sm > .input-group-btn > .btn,\nselect[multiple].input-group-sm > .form-control,\nselect[multiple].input-group-sm > .input-group-addon,\nselect[multiple].input-group-sm > .input-group-btn > .btn {\n  height: auto;\n}\n.input-group-addon,\n.input-group-btn,\n.input-group .form-control {\n  display: table-cell;\n}\n.input-group-addon:not(:first-child):not(:last-child),\n.input-group-btn:not(:first-child):not(:last-child),\n.input-group .form-control:not(:first-child):not(:last-child) {\n  border-radius: 0;\n}\n.input-group-addon,\n.input-group-btn {\n  width: 1%;\n  white-space: nowrap;\n  vertical-align: middle;\n}\n.input-group-addon {\n  padding: 6px 12px;\n  font-size: 14px;\n  font-weight: normal;\n  line-height: 1;\n  color: #555555;\n  text-align: center;\n  background-color: #eeeeee;\n  border: 1px solid #cccccc;\n  border-radius: 4px;\n}\n.input-group-addon.input-sm {\n  padding: 5px 10px;\n  font-size: 12px;\n  border-radius: 3px;\n}\n.input-group-addon.input-lg {\n  padding: 10px 16px;\n  font-size: 18px;\n  border-radius: 6px;\n}\n.input-group-addon input[type=\"radio\"],\n.input-group-addon input[type=\"checkbox\"] {\n  margin-top: 0;\n}\n.input-group .form-control:first-child,\n.input-group-addon:first-child,\n.input-group-btn:first-child > .btn,\n.input-group-btn:first-child > .btn-group > .btn,\n.input-group-btn:first-child > .dropdown-toggle,\n.input-group-btn:last-child > .btn:not(:last-child):not(.dropdown-toggle),\n.input-group-btn:last-child > .btn-group:not(:last-child) > .btn {\n  border-bottom-right-radius: 0;\n  border-top-right-radius: 0;\n}\n.input-group-addon:first-child {\n  border-right: 0;\n}\n.input-group .form-control:last-child,\n.input-group-addon:last-child,\n.input-group-btn:last-child > .btn,\n.input-group-btn:last-child > .btn-group > .btn,\n.input-group-btn:last-child > .dropdown-toggle,\n.input-group-btn:first-child > .btn:not(:first-child),\n.input-group-btn:first-child > .btn-group:not(:first-child) > .btn {\n  border-bottom-left-radius: 0;\n  border-top-left-radius: 0;\n}\n.input-group-addon:last-child {\n  border-left: 0;\n}\n.input-group-btn {\n  position: relative;\n  font-size: 0;\n  white-space: nowrap;\n}\n.input-group-btn > .btn {\n  position: relative;\n}\n.input-group-btn > .btn + .btn {\n  margin-left: -1px;\n}\n.input-group-btn > .btn:hover,\n.input-group-btn > .btn:focus,\n.input-group-btn > .btn:active {\n  z-index: 2;\n}\n.input-group-btn:first-child > .btn,\n.input-group-btn:first-child > .btn-group {\n  margin-right: -1px;\n}\n.input-group-btn:last-child > .btn,\n.input-group-btn:last-child > .btn-group {\n  z-index: 2;\n  margin-left: -1px;\n}\n.nav {\n  margin-bottom: 0;\n  padding-left: 0;\n  list-style: none;\n}\n.nav > li {\n  position: relative;\n  display: block;\n}\n.nav > li > a {\n  position: relative;\n  display: block;\n  padding: 10px 15px;\n}\n.nav > li > a:hover,\n.nav > li > a:focus {\n  text-decoration: none;\n  background-color: #eeeeee;\n}\n.nav > li.disabled > a {\n  color: #777777;\n}\n.nav > li.disabled > a:hover,\n.nav > li.disabled > a:focus {\n  color: #777777;\n  text-decoration: none;\n  background-color: transparent;\n  cursor: not-allowed;\n}\n.nav .open > a,\n.nav .open > a:hover,\n.nav .open > a:focus {\n  background-color: #eeeeee;\n  border-color: #337ab7;\n}\n.nav .nav-divider {\n  height: 1px;\n  margin: 9px 0;\n  overflow: hidden;\n  background-color: #e5e5e5;\n}\n.nav > li > a > img {\n  max-width: none;\n}\n.nav-tabs {\n  border-bottom: 1px solid #dddddd;\n}\n.nav-tabs > li {\n  float: left;\n  margin-bottom: -1px;\n}\n.nav-tabs > li > a {\n  margin-right: 2px;\n  line-height: 1.42857143;\n  border: 1px solid transparent;\n  border-radius: 4px 4px 0 0;\n}\n.nav-tabs > li > a:hover {\n  border-color: #eeeeee #eeeeee #dddddd;\n}\n.nav-tabs > li.active > a,\n.nav-tabs > li.active > a:hover,\n.nav-tabs > li.active > a:focus {\n  color: #555555;\n  background-color: #ffffff;\n  border: 1px solid #dddddd;\n  border-bottom-color: transparent;\n  cursor: default;\n}\n.nav-tabs.nav-justified {\n  width: 100%;\n  border-bottom: 0;\n}\n.nav-tabs.nav-justified > li {\n  float: none;\n}\n.nav-tabs.nav-justified > li > a {\n  text-align: center;\n  margin-bottom: 5px;\n}\n.nav-tabs.nav-justified > .dropdown .dropdown-menu {\n  top: auto;\n  left: auto;\n}\n@media (min-width: 768px) {\n  .nav-tabs.nav-justified > li {\n    display: table-cell;\n    width: 1%;\n  }\n  .nav-tabs.nav-justified > li > a {\n    margin-bottom: 0;\n  }\n}\n.nav-tabs.nav-justified > li > a {\n  margin-right: 0;\n  border-radius: 4px;\n}\n.nav-tabs.nav-justified > .active > a,\n.nav-tabs.nav-justified > .active > a:hover,\n.nav-tabs.nav-justified > .active > a:focus {\n  border: 1px solid #dddddd;\n}\n@media (min-width: 768px) {\n  .nav-tabs.nav-justified > li > a {\n    border-bottom: 1px solid #dddddd;\n    border-radius: 4px 4px 0 0;\n  }\n  .nav-tabs.nav-justified > .active > a,\n  .nav-tabs.nav-justified > .active > a:hover,\n  .nav-tabs.nav-justified > .active > a:focus {\n    border-bottom-color: #ffffff;\n  }\n}\n.nav-pills > li {\n  float: left;\n}\n.nav-pills > li > a {\n  border-radius: 4px;\n}\n.nav-pills > li + li {\n  margin-left: 2px;\n}\n.nav-pills > li.active > a,\n.nav-pills > li.active > a:hover,\n.nav-pills > li.active > a:focus {\n  color: #ffffff;\n  background-color: #337ab7;\n}\n.nav-stacked > li {\n  float: none;\n}\n.nav-stacked > li + li {\n  margin-top: 2px;\n  margin-left: 0;\n}\n.nav-justified {\n  width: 100%;\n}\n.nav-justified > li {\n  float: none;\n}\n.nav-justified > li > a {\n  text-align: center;\n  margin-bottom: 5px;\n}\n.nav-justified > .dropdown .dropdown-menu {\n  top: auto;\n  left: auto;\n}\n@media (min-width: 768px) {\n  .nav-justified > li {\n    display: table-cell;\n    width: 1%;\n  }\n  .nav-justified > li > a {\n    margin-bottom: 0;\n  }\n}\n.nav-tabs-justified {\n  border-bottom: 0;\n}\n.nav-tabs-justified > li > a {\n  margin-right: 0;\n  border-radius: 4px;\n}\n.nav-tabs-justified > .active > a,\n.nav-tabs-justified > .active > a:hover,\n.nav-tabs-justified > .active > a:focus {\n  border: 1px solid #dddddd;\n}\n@media (min-width: 768px) {\n  .nav-tabs-justified > li > a {\n    border-bottom: 1px solid #dddddd;\n    border-radius: 4px 4px 0 0;\n  }\n  .nav-tabs-justified > .active > a,\n  .nav-tabs-justified > .active > a:hover,\n  .nav-tabs-justified > .active > a:focus {\n    border-bottom-color: #ffffff;\n  }\n}\n.tab-content > .tab-pane {\n  display: none;\n}\n.tab-content > .active {\n  display: block;\n}\n.nav-tabs .dropdown-menu {\n  margin-top: -1px;\n  border-top-right-radius: 0;\n  border-top-left-radius: 0;\n}\n.navbar {\n  position: relative;\n  min-height: 50px;\n  margin-bottom: 20px;\n  border: 1px solid transparent;\n}\n@media (min-width: 768px) {\n  .navbar {\n    border-radius: 4px;\n  }\n}\n@media (min-width: 768px) {\n  .navbar-header {\n    float: left;\n  }\n}\n.navbar-collapse {\n  overflow-x: visible;\n  padding-right: 15px;\n  padding-left: 15px;\n  border-top: 1px solid transparent;\n  box-shadow: inset 0 1px 0 rgba(255, 255, 255, 0.1);\n  -webkit-overflow-scrolling: touch;\n}\n.navbar-collapse.in {\n  overflow-y: auto;\n}\n@media (min-width: 768px) {\n  .navbar-collapse {\n    width: auto;\n    border-top: 0;\n    box-shadow: none;\n  }\n  .navbar-collapse.collapse {\n    display: block !important;\n    height: auto !important;\n    padding-bottom: 0;\n    overflow: visible !important;\n  }\n  .navbar-collapse.in {\n    overflow-y: visible;\n  }\n  .navbar-fixed-top .navbar-collapse,\n  .navbar-static-top .navbar-collapse,\n  .navbar-fixed-bottom .navbar-collapse {\n    padding-left: 0;\n    padding-right: 0;\n  }\n}\n.navbar-fixed-top .navbar-collapse,\n.navbar-fixed-bottom .navbar-collapse {\n  max-height: 340px;\n}\n@media (max-device-width: 480px) and (orientation: landscape) {\n  .navbar-fixed-top .navbar-collapse,\n  .navbar-fixed-bottom .navbar-collapse {\n    max-height: 200px;\n  }\n}\n.container > .navbar-header,\n.container-fluid > .navbar-header,\n.container > .navbar-collapse,\n.container-fluid > .navbar-collapse {\n  margin-right: -15px;\n  margin-left: -15px;\n}\n@media (min-width: 768px) {\n  .container > .navbar-header,\n  .container-fluid > .navbar-header,\n  .container > .navbar-collapse,\n  .container-fluid > .navbar-collapse {\n    margin-right: 0;\n    margin-left: 0;\n  }\n}\n.navbar-static-top {\n  z-index: 1000;\n  border-width: 0 0 1px;\n}\n@media (min-width: 768px) {\n  .navbar-static-top {\n    border-radius: 0;\n  }\n}\n.navbar-fixed-top,\n.navbar-fixed-bottom {\n  position: fixed;\n  right: 0;\n  left: 0;\n  z-index: 1030;\n}\n@media (min-width: 768px) {\n  .navbar-fixed-top,\n  .navbar-fixed-bottom {\n    border-radius: 0;\n  }\n}\n.navbar-fixed-top {\n  top: 0;\n  border-width: 0 0 1px;\n}\n.navbar-fixed-bottom {\n  bottom: 0;\n  margin-bottom: 0;\n  border-width: 1px 0 0;\n}\n.navbar-brand {\n  float: left;\n  padding: 15px 15px;\n  font-size: 18px;\n  line-height: 20px;\n  height: 50px;\n}\n.navbar-brand:hover,\n.navbar-brand:focus {\n  text-decoration: none;\n}\n.navbar-brand > img {\n  display: block;\n}\n@media (min-width: 768px) {\n  .navbar > .container .navbar-brand,\n  .navbar > .container-fluid .navbar-brand {\n    margin-left: -15px;\n  }\n}\n.navbar-toggle {\n  position: relative;\n  float: right;\n  margin-right: 15px;\n  padding: 9px 10px;\n  margin-top: 8px;\n  margin-bottom: 8px;\n  background-color: transparent;\n  background-image: none;\n  border: 1px solid transparent;\n  border-radius: 4px;\n}\n.navbar-toggle:focus {\n  outline: 0;\n}\n.navbar-toggle .icon-bar {\n  display: block;\n  width: 22px;\n  height: 2px;\n  border-radius: 1px;\n}\n.navbar-toggle .icon-bar + .icon-bar {\n  margin-top: 4px;\n}\n@media (min-width: 768px) {\n  .navbar-toggle {\n    display: none;\n  }\n}\n.navbar-nav {\n  margin: 7.5px -15px;\n}\n.navbar-nav > li > a {\n  padding-top: 10px;\n  padding-bottom: 10px;\n  line-height: 20px;\n}\n@media (max-width: 767px) {\n  .navbar-nav .open .dropdown-menu {\n    position: static;\n    float: none;\n    width: auto;\n    margin-top: 0;\n    background-color: transparent;\n    border: 0;\n    box-shadow: none;\n  }\n  .navbar-nav .open .dropdown-menu > li > a,\n  .navbar-nav .open .dropdown-menu .dropdown-header {\n    padding: 5px 15px 5px 25px;\n  }\n  .navbar-nav .open .dropdown-menu > li > a {\n    line-height: 20px;\n  }\n  .navbar-nav .open .dropdown-menu > li > a:hover,\n  .navbar-nav .open .dropdown-menu > li > a:focus {\n    background-image: none;\n  }\n}\n@media (min-width: 768px) {\n  .navbar-nav {\n    float: left;\n    margin: 0;\n  }\n  .navbar-nav > li {\n    float: left;\n  }\n  .navbar-nav > li > a {\n    padding-top: 15px;\n    padding-bottom: 15px;\n  }\n}\n.navbar-form {\n  margin-left: -15px;\n  margin-right: -15px;\n  padding: 10px 15px;\n  border-top: 1px solid transparent;\n  border-bottom: 1px solid transparent;\n  -webkit-box-shadow: inset 0 1px 0 rgba(255, 255, 255, 0.1), 0 1px 0 rgba(255, 255, 255, 0.1);\n  box-shadow: inset 0 1px 0 rgba(255, 255, 255, 0.1), 0 1px 0 rgba(255, 255, 255, 0.1);\n  margin-top: 8px;\n  margin-bottom: 8px;\n}\n@media (min-width: 768px) {\n  .navbar-form .form-group {\n    display: inline-block;\n    margin-bottom: 0;\n    vertical-align: middle;\n  }\n  .navbar-form .form-control {\n    display: inline-block;\n    width: auto;\n    vertical-align: middle;\n  }\n  .navbar-form .form-control-static {\n    display: inline-block;\n  }\n  .navbar-form .input-group {\n    display: inline-table;\n    vertical-align: middle;\n  }\n  .navbar-form .input-group .input-group-addon,\n  .navbar-form .input-group .input-group-btn,\n  .navbar-form .input-group .form-control {\n    width: auto;\n  }\n  .navbar-form .input-group > .form-control {\n    width: 100%;\n  }\n  .navbar-form .control-label {\n    margin-bottom: 0;\n    vertical-align: middle;\n  }\n  .navbar-form .radio,\n  .navbar-form .checkbox {\n    display: inline-block;\n    margin-top: 0;\n    margin-bottom: 0;\n    vertical-align: middle;\n  }\n  .navbar-form .radio label,\n  .navbar-form .checkbox label {\n    padding-left: 0;\n  }\n  .navbar-form .radio input[type=\"radio\"],\n  .navbar-form .checkbox input[type=\"checkbox\"] {\n    position: relative;\n    margin-left: 0;\n  }\n  .navbar-form .has-feedback .form-control-feedback {\n    top: 0;\n  }\n}\n@media (max-width: 767px) {\n  .navbar-form .form-group {\n    margin-bottom: 5px;\n  }\n  .navbar-form .form-group:last-child {\n    margin-bottom: 0;\n  }\n}\n@media (min-width: 768px) {\n  .navbar-form {\n    width: auto;\n    border: 0;\n    margin-left: 0;\n    margin-right: 0;\n    padding-top: 0;\n    padding-bottom: 0;\n    -webkit-box-shadow: none;\n    box-shadow: none;\n  }\n}\n.navbar-nav > li > .dropdown-menu {\n  margin-top: 0;\n  border-top-right-radius: 0;\n  border-top-left-radius: 0;\n}\n.navbar-fixed-bottom .navbar-nav > li > .dropdown-menu {\n  margin-bottom: 0;\n  border-top-right-radius: 4px;\n  border-top-left-radius: 4px;\n  border-bottom-right-radius: 0;\n  border-bottom-left-radius: 0;\n}\n.navbar-btn {\n  margin-top: 8px;\n  margin-bottom: 8px;\n}\n.navbar-btn.btn-sm {\n  margin-top: 10px;\n  margin-bottom: 10px;\n}\n.navbar-btn.btn-xs {\n  margin-top: 14px;\n  margin-bottom: 14px;\n}\n.navbar-text {\n  margin-top: 15px;\n  margin-bottom: 15px;\n}\n@media (min-width: 768px) {\n  .navbar-text {\n    float: left;\n    margin-left: 15px;\n    margin-right: 15px;\n  }\n}\n@media (min-width: 768px) {\n  .navbar-left {\n    float: left !important;\n  }\n  .navbar-right {\n    float: right !important;\n    margin-right: -15px;\n  }\n  .navbar-right ~ .navbar-right {\n    margin-right: 0;\n  }\n}\n.navbar-default {\n  background-color: #f8f8f8;\n  border-color: #e7e7e7;\n}\n.navbar-default .navbar-brand {\n  color: #777777;\n}\n.navbar-default .navbar-brand:hover,\n.navbar-default .navbar-brand:focus {\n  color: #5e5e5e;\n  background-color: transparent;\n}\n.navbar-default .navbar-text {\n  color: #777777;\n}\n.navbar-default .navbar-nav > li > a {\n  color: #777777;\n}\n.navbar-default .navbar-nav > li > a:hover,\n.navbar-default .navbar-nav > li > a:focus {\n  color: #333333;\n  background-color: transparent;\n}\n.navbar-default .navbar-nav > .active > a,\n.navbar-default .navbar-nav > .active > a:hover,\n.navbar-default .navbar-nav > .active > a:focus {\n  color: #555555;\n  background-color: #e7e7e7;\n}\n.navbar-default .navbar-nav > .disabled > a,\n.navbar-default .navbar-nav > .disabled > a:hover,\n.navbar-default .navbar-nav > .disabled > a:focus {\n  color: #cccccc;\n  background-color: transparent;\n}\n.navbar-default .navbar-toggle {\n  border-color: #dddddd;\n}\n.navbar-default .navbar-toggle:hover,\n.navbar-default .navbar-toggle:focus {\n  background-color: #dddddd;\n}\n.navbar-default .navbar-toggle .icon-bar {\n  background-color: #888888;\n}\n.navbar-default .navbar-collapse,\n.navbar-default .navbar-form {\n  border-color: #e7e7e7;\n}\n.navbar-default .navbar-nav > .open > a,\n.navbar-default .navbar-nav > .open > a:hover,\n.navbar-default .navbar-nav > .open > a:focus {\n  background-color: #e7e7e7;\n  color: #555555;\n}\n@media (max-width: 767px) {\n  .navbar-default .navbar-nav .open .dropdown-menu > li > a {\n    color: #777777;\n  }\n  .navbar-default .navbar-nav .open .dropdown-menu > li > a:hover,\n  .navbar-default .navbar-nav .open .dropdown-menu > li > a:focus {\n    color: #333333;\n    background-color: transparent;\n  }\n  .navbar-default .navbar-nav .open .dropdown-menu > .active > a,\n  .navbar-default .navbar-nav .open .dropdown-menu > .active > a:hover,\n  .navbar-default .navbar-nav .open .dropdown-menu > .active > a:focus {\n    color: #555555;\n    background-color: #e7e7e7;\n  }\n  .navbar-default .navbar-nav .open .dropdown-menu > .disabled > a,\n  .navbar-default .navbar-nav .open .dropdown-menu > .disabled > a:hover,\n  .navbar-default .navbar-nav .open .dropdown-menu > .disabled > a:focus {\n    color: #cccccc;\n    background-color: transparent;\n  }\n}\n.navbar-default .navbar-link {\n  color: #777777;\n}\n.navbar-default .navbar-link:hover {\n  color: #333333;\n}\n.navbar-default .btn-link {\n  color: #777777;\n}\n.navbar-default .btn-link:hover,\n.navbar-default .btn-link:focus {\n  color: #333333;\n}\n.navbar-default .btn-link[disabled]:hover,\nfieldset[disabled] .navbar-default .btn-link:hover,\n.navbar-default .btn-link[disabled]:focus,\nfieldset[disabled] .navbar-default .btn-link:focus {\n  color: #cccccc;\n}\n.navbar-inverse {\n  background-color: #222222;\n  border-color: #080808;\n}\n.navbar-inverse .navbar-brand {\n  color: #9d9d9d;\n}\n.navbar-inverse .navbar-brand:hover,\n.navbar-inverse .navbar-brand:focus {\n  color: #ffffff;\n  background-color: transparent;\n}\n.navbar-inverse .navbar-text {\n  color: #9d9d9d;\n}\n.navbar-inverse .navbar-nav > li > a {\n  color: #9d9d9d;\n}\n.navbar-inverse .navbar-nav > li > a:hover,\n.navbar-inverse .navbar-nav > li > a:focus {\n  color: #ffffff;\n  background-color: transparent;\n}\n.navbar-inverse .navbar-nav > .active > a,\n.navbar-inverse .navbar-nav > .active > a:hover,\n.navbar-inverse .navbar-nav > .active > a:focus {\n  color: #ffffff;\n  background-color: #080808;\n}\n.navbar-inverse .navbar-nav > .disabled > a,\n.navbar-inverse .navbar-nav > .disabled > a:hover,\n.navbar-inverse .navbar-nav > .disabled > a:focus {\n  color: #444444;\n  background-color: transparent;\n}\n.navbar-inverse .navbar-toggle {\n  border-color: #333333;\n}\n.navbar-inverse .navbar-toggle:hover,\n.navbar-inverse .navbar-toggle:focus {\n  background-color: #333333;\n}\n.navbar-inverse .navbar-toggle .icon-bar {\n  background-color: #ffffff;\n}\n.navbar-inverse .navbar-collapse,\n.navbar-inverse .navbar-form {\n  border-color: #101010;\n}\n.navbar-inverse .navbar-nav > .open > a,\n.navbar-inverse .navbar-nav > .open > a:hover,\n.navbar-inverse .navbar-nav > .open > a:focus {\n  background-color: #080808;\n  color: #ffffff;\n}\n@media (max-width: 767px) {\n  .navbar-inverse .navbar-nav .open .dropdown-menu > .dropdown-header {\n    border-color: #080808;\n  }\n  .navbar-inverse .navbar-nav .open .dropdown-menu .divider {\n    background-color: #080808;\n  }\n  .navbar-inverse .navbar-nav .open .dropdown-menu > li > a {\n    color: #9d9d9d;\n  }\n  .navbar-inverse .navbar-nav .open .dropdown-menu > li > a:hover,\n  .navbar-inverse .navbar-nav .open .dropdown-menu > li > a:focus {\n    color: #ffffff;\n    background-color: transparent;\n  }\n  .navbar-inverse .navbar-nav .open .dropdown-menu > .active > a,\n  .navbar-inverse .navbar-nav .open .dropdown-menu > .active > a:hover,\n  .navbar-inverse .navbar-nav .open .dropdown-menu > .active > a:focus {\n    color: #ffffff;\n    background-color: #080808;\n  }\n  .navbar-inverse .navbar-nav .open .dropdown-menu > .disabled > a,\n  .navbar-inverse .navbar-nav .open .dropdown-menu > .disabled > a:hover,\n  .navbar-inverse .navbar-nav .open .dropdown-menu > .disabled > a:focus {\n    color: #444444;\n    background-color: transparent;\n  }\n}\n.navbar-inverse .navbar-link {\n  color: #9d9d9d;\n}\n.navbar-inverse .navbar-link:hover {\n  color: #ffffff;\n}\n.navbar-inverse .btn-link {\n  color: #9d9d9d;\n}\n.navbar-inverse .btn-link:hover,\n.navbar-inverse .btn-link:focus {\n  color: #ffffff;\n}\n.navbar-inverse .btn-link[disabled]:hover,\nfieldset[disabled] .navbar-inverse .btn-link:hover,\n.navbar-inverse .btn-link[disabled]:focus,\nfieldset[disabled] .navbar-inverse .btn-link:focus {\n  color: #444444;\n}\n.breadcrumb {\n  padding: 8px 15px;\n  margin-bottom: 20px;\n  list-style: none;\n  background-color: #f5f5f5;\n  border-radius: 4px;\n}\n.breadcrumb > li {\n  display: inline-block;\n}\n.breadcrumb > li + li:before {\n  content: \"/\\00a0\";\n  padding: 0 5px;\n  color: #cccccc;\n}\n.breadcrumb > .active {\n  color: #777777;\n}\n.pagination {\n  display: inline-block;\n  padding-left: 0;\n  margin: 20px 0;\n  border-radius: 4px;\n}\n.pagination > li {\n  display: inline;\n}\n.pagination > li > a,\n.pagination > li > span {\n  position: relative;\n  float: left;\n  padding: 6px 12px;\n  line-height: 1.42857143;\n  text-decoration: none;\n  color: #337ab7;\n  background-color: #ffffff;\n  border: 1px solid #dddddd;\n  margin-left: -1px;\n}\n.pagination > li:first-child > a,\n.pagination > li:first-child > span {\n  margin-left: 0;\n  border-bottom-left-radius: 4px;\n  border-top-left-radius: 4px;\n}\n.pagination > li:last-child > a,\n.pagination > li:last-child > span {\n  border-bottom-right-radius: 4px;\n  border-top-right-radius: 4px;\n}\n.pagination > li > a:hover,\n.pagination > li > span:hover,\n.pagination > li > a:focus,\n.pagination > li > span:focus {\n  z-index: 3;\n  color: #23527c;\n  background-color: #eeeeee;\n  border-color: #dddddd;\n}\n.pagination > .active > a,\n.pagination > .active > span,\n.pagination > .active > a:hover,\n.pagination > .active > span:hover,\n.pagination > .active > a:focus,\n.pagination > .active > span:focus {\n  z-index: 2;\n  color: #ffffff;\n  background-color: #337ab7;\n  border-color: #337ab7;\n  cursor: default;\n}\n.pagination > .disabled > span,\n.pagination > .disabled > span:hover,\n.pagination > .disabled > span:focus,\n.pagination > .disabled > a,\n.pagination > .disabled > a:hover,\n.pagination > .disabled > a:focus {\n  color: #777777;\n  background-color: #ffffff;\n  border-color: #dddddd;\n  cursor: not-allowed;\n}\n.pagination-lg > li > a,\n.pagination-lg > li > span {\n  padding: 10px 16px;\n  font-size: 18px;\n  line-height: 1.3333333;\n}\n.pagination-lg > li:first-child > a,\n.pagination-lg > li:first-child > span {\n  border-bottom-left-radius: 6px;\n  border-top-left-radius: 6px;\n}\n.pagination-lg > li:last-child > a,\n.pagination-lg > li:last-child > span {\n  border-bottom-right-radius: 6px;\n  border-top-right-radius: 6px;\n}\n.pagination-sm > li > a,\n.pagination-sm > li > span {\n  padding: 5px 10px;\n  font-size: 12px;\n  line-height: 1.5;\n}\n.pagination-sm > li:first-child > a,\n.pagination-sm > li:first-child > span {\n  border-bottom-left-radius: 3px;\n  border-top-left-radius: 3px;\n}\n.pagination-sm > li:last-child > a,\n.pagination-sm > li:last-child > span {\n  border-bottom-right-radius: 3px;\n  border-top-right-radius: 3px;\n}\n.pager {\n  padding-left: 0;\n  margin: 20px 0;\n  list-style: none;\n  text-align: center;\n}\n.pager li {\n  display: inline;\n}\n.pager li > a,\n.pager li > span {\n  display: inline-block;\n  padding: 5px 14px;\n  background-color: #ffffff;\n  border: 1px solid #dddddd;\n  border-radius: 15px;\n}\n.pager li > a:hover,\n.pager li > a:focus {\n  text-decoration: none;\n  background-color: #eeeeee;\n}\n.pager .next > a,\n.pager .next > span {\n  float: right;\n}\n.pager .previous > a,\n.pager .previous > span {\n  float: left;\n}\n.pager .disabled > a,\n.pager .disabled > a:hover,\n.pager .disabled > a:focus,\n.pager .disabled > span {\n  color: #777777;\n  background-color: #ffffff;\n  cursor: not-allowed;\n}\n.label {\n  display: inline;\n  padding: .2em .6em .3em;\n  font-size: 75%;\n  font-weight: bold;\n  line-height: 1;\n  color: #ffffff;\n  text-align: center;\n  white-space: nowrap;\n  vertical-align: baseline;\n  border-radius: .25em;\n}\na.label:hover,\na.label:focus {\n  color: #ffffff;\n  text-decoration: none;\n  cursor: pointer;\n}\n.label:empty {\n  display: none;\n}\n.btn .label {\n  position: relative;\n  top: -1px;\n}\n.label-default {\n  background-color: #777777;\n}\n.label-default[href]:hover,\n.label-default[href]:focus {\n  background-color: #5e5e5e;\n}\n.label-primary {\n  background-color: #337ab7;\n}\n.label-primary[href]:hover,\n.label-primary[href]:focus {\n  background-color: #286090;\n}\n.label-success {\n  background-color: #5cb85c;\n}\n.label-success[href]:hover,\n.label-success[href]:focus {\n  background-color: #449d44;\n}\n.label-info {\n  background-color: #5bc0de;\n}\n.label-info[href]:hover,\n.label-info[href]:focus {\n  background-color: #31b0d5;\n}\n.label-warning {\n  background-color: #f0ad4e;\n}\n.label-warning[href]:hover,\n.label-warning[href]:focus {\n  background-color: #ec971f;\n}\n.label-danger {\n  background-color: #d9534f;\n}\n.label-danger[href]:hover,\n.label-danger[href]:focus {\n  background-color: #c9302c;\n}\n.badge {\n  display: inline-block;\n  min-width: 10px;\n  padding: 3px 7px;\n  font-size: 12px;\n  font-weight: bold;\n  color: #ffffff;\n  line-height: 1;\n  vertical-align: middle;\n  white-space: nowrap;\n  text-align: center;\n  background-color: #777777;\n  border-radius: 10px;\n}\n.badge:empty {\n  display: none;\n}\n.btn .badge {\n  position: relative;\n  top: -1px;\n}\n.btn-xs .badge,\n.btn-group-xs > .btn .badge {\n  top: 0;\n  padding: 1px 5px;\n}\na.badge:hover,\na.badge:focus {\n  color: #ffffff;\n  text-decoration: none;\n  cursor: pointer;\n}\n.list-group-item.active > .badge,\n.nav-pills > .active > a > .badge {\n  color: #337ab7;\n  background-color: #ffffff;\n}\n.list-group-item > .badge {\n  float: right;\n}\n.list-group-item > .badge + .badge {\n  margin-right: 5px;\n}\n.nav-pills > li > a > .badge {\n  margin-left: 3px;\n}\n.jumbotron {\n  padding-top: 30px;\n  padding-bottom: 30px;\n  margin-bottom: 30px;\n  color: inherit;\n  background-color: #eeeeee;\n}\n.jumbotron h1,\n.jumbotron .h1 {\n  color: inherit;\n}\n.jumbotron p {\n  margin-bottom: 15px;\n  font-size: 21px;\n  font-weight: 200;\n}\n.jumbotron > hr {\n  border-top-color: #d5d5d5;\n}\n.container .jumbotron,\n.container-fluid .jumbotron {\n  border-radius: 6px;\n}\n.jumbotron .container {\n  max-width: 100%;\n}\n@media screen and (min-width: 768px) {\n  .jumbotron {\n    padding-top: 48px;\n    padding-bottom: 48px;\n  }\n  .container .jumbotron,\n  .container-fluid .jumbotron {\n    padding-left: 60px;\n    padding-right: 60px;\n  }\n  .jumbotron h1,\n  .jumbotron .h1 {\n    font-size: 63px;\n  }\n}\n.thumbnail {\n  display: block;\n  padding: 4px;\n  margin-bottom: 20px;\n  line-height: 1.42857143;\n  background-color: #ffffff;\n  border: 1px solid #dddddd;\n  border-radius: 4px;\n  -webkit-transition: border 0.2s ease-in-out;\n  -o-transition: border 0.2s ease-in-out;\n  transition: border 0.2s ease-in-out;\n}\n.thumbnail > img,\n.thumbnail a > img {\n  margin-left: auto;\n  margin-right: auto;\n}\na.thumbnail:hover,\na.thumbnail:focus,\na.thumbnail.active {\n  border-color: #337ab7;\n}\n.thumbnail .caption {\n  padding: 9px;\n  color: #333333;\n}\n.alert {\n  padding: 15px;\n  margin-bottom: 20px;\n  border: 1px solid transparent;\n  border-radius: 4px;\n}\n.alert h4 {\n  margin-top: 0;\n  color: inherit;\n}\n.alert .alert-link {\n  font-weight: bold;\n}\n.alert > p,\n.alert > ul {\n  margin-bottom: 0;\n}\n.alert > p + p {\n  margin-top: 5px;\n}\n.alert-dismissable,\n.alert-dismissible {\n  padding-right: 35px;\n}\n.alert-dismissable .close,\n.alert-dismissible .close {\n  position: relative;\n  top: -2px;\n  right: -21px;\n  color: inherit;\n}\n.alert-success {\n  background-color: #dff0d8;\n  border-color: #d6e9c6;\n  color: #3c763d;\n}\n.alert-success hr {\n  border-top-color: #c9e2b3;\n}\n.alert-success .alert-link {\n  color: #2b542c;\n}\n.alert-info {\n  background-color: #d9edf7;\n  border-color: #bce8f1;\n  color: #31708f;\n}\n.alert-info hr {\n  border-top-color: #a6e1ec;\n}\n.alert-info .alert-link {\n  color: #245269;\n}\n.alert-warning {\n  background-color: #fcf8e3;\n  border-color: #faebcc;\n  color: #8a6d3b;\n}\n.alert-warning hr {\n  border-top-color: #f7e1b5;\n}\n.alert-warning .alert-link {\n  color: #66512c;\n}\n.alert-danger {\n  background-color: #f2dede;\n  border-color: #ebccd1;\n  color: #a94442;\n}\n.alert-danger hr {\n  border-top-color: #e4b9c0;\n}\n.alert-danger .alert-link {\n  color: #843534;\n}\n@-webkit-keyframes progress-bar-stripes {\n  from {\n    background-position: 40px 0;\n  }\n  to {\n    background-position: 0 0;\n  }\n}\n@keyframes progress-bar-stripes {\n  from {\n    background-position: 40px 0;\n  }\n  to {\n    background-position: 0 0;\n  }\n}\n.progress {\n  overflow: hidden;\n  height: 20px;\n  margin-bottom: 20px;\n  background-color: #f5f5f5;\n  border-radius: 4px;\n  -webkit-box-shadow: inset 0 1px 2px rgba(0, 0, 0, 0.1);\n  box-shadow: inset 0 1px 2px rgba(0, 0, 0, 0.1);\n}\n.progress-bar {\n  float: left;\n  width: 0%;\n  height: 100%;\n  font-size: 12px;\n  line-height: 20px;\n  color: #ffffff;\n  text-align: center;\n  background-color: #337ab7;\n  -webkit-box-shadow: inset 0 -1px 0 rgba(0, 0, 0, 0.15);\n  box-shadow: inset 0 -1px 0 rgba(0, 0, 0, 0.15);\n  -webkit-transition: width 0.6s ease;\n  -o-transition: width 0.6s ease;\n  transition: width 0.6s ease;\n}\n.progress-striped .progress-bar,\n.progress-bar-striped {\n  background-image: -webkit-linear-gradient(45deg, rgba(255, 255, 255, 0.15) 25%, transparent 25%, transparent 50%, rgba(255, 255, 255, 0.15) 50%, rgba(255, 255, 255, 0.15) 75%, transparent 75%, transparent);\n  background-image: -o-linear-gradient(45deg, rgba(255, 255, 255, 0.15) 25%, transparent 25%, transparent 50%, rgba(255, 255, 255, 0.15) 50%, rgba(255, 255, 255, 0.15) 75%, transparent 75%, transparent);\n  background-image: linear-gradient(45deg, rgba(255, 255, 255, 0.15) 25%, transparent 25%, transparent 50%, rgba(255, 255, 255, 0.15) 50%, rgba(255, 255, 255, 0.15) 75%, transparent 75%, transparent);\n  background-size: 40px 40px;\n}\n.progress.active .progress-bar,\n.progress-bar.active {\n  -webkit-animation: progress-bar-stripes 2s linear infinite;\n  -o-animation: progress-bar-stripes 2s linear infinite;\n  animation: progress-bar-stripes 2s linear infinite;\n}\n.progress-bar-success {\n  background-color: #5cb85c;\n}\n.progress-striped .progress-bar-success {\n  background-image: -webkit-linear-gradient(45deg, rgba(255, 255, 255, 0.15) 25%, transparent 25%, transparent 50%, rgba(255, 255, 255, 0.15) 50%, rgba(255, 255, 255, 0.15) 75%, transparent 75%, transparent);\n  background-image: -o-linear-gradient(45deg, rgba(255, 255, 255, 0.15) 25%, transparent 25%, transparent 50%, rgba(255, 255, 255, 0.15) 50%, rgba(255, 255, 255, 0.15) 75%, transparent 75%, transparent);\n  background-image: linear-gradient(45deg, rgba(255, 255, 255, 0.15) 25%, transparent 25%, transparent 50%, rgba(255, 255, 255, 0.15) 50%, rgba(255, 255, 255, 0.15) 75%, transparent 75%, transparent);\n}\n.progress-bar-info {\n  background-color: #5bc0de;\n}\n.progress-striped .progress-bar-info {\n  background-image: -webkit-linear-gradient(45deg, rgba(255, 255, 255, 0.15) 25%, transparent 25%, transparent 50%, rgba(255, 255, 255, 0.15) 50%, rgba(255, 255, 255, 0.15) 75%, transparent 75%, transparent);\n  background-image: -o-linear-gradient(45deg, rgba(255, 255, 255, 0.15) 25%, transparent 25%, transparent 50%, rgba(255, 255, 255, 0.15) 50%, rgba(255, 255, 255, 0.15) 75%, transparent 75%, transparent);\n  background-image: linear-gradient(45deg, rgba(255, 255, 255, 0.15) 25%, transparent 25%, transparent 50%, rgba(255, 255, 255, 0.15) 50%, rgba(255, 255, 255, 0.15) 75%, transparent 75%, transparent);\n}\n.progress-bar-warning {\n  background-color: #f0ad4e;\n}\n.progress-striped .progress-bar-warning {\n  background-image: -webkit-linear-gradient(45deg, rgba(255, 255, 255, 0.15) 25%, transparent 25%, transparent 50%, rgba(255, 255, 255, 0.15) 50%, rgba(255, 255, 255, 0.15) 75%, transparent 75%, transparent);\n  background-image: -o-linear-gradient(45deg, rgba(255, 255, 255, 0.15) 25%, transparent 25%, transparent 50%, rgba(255, 255, 255, 0.15) 50%, rgba(255, 255, 255, 0.15) 75%, transparent 75%, transparent);\n  background-image: linear-gradient(45deg, rgba(255, 255, 255, 0.15) 25%, transparent 25%, transparent 50%, rgba(255, 255, 255, 0.15) 50%, rgba(255, 255, 255, 0.15) 75%, transparent 75%, transparent);\n}\n.progress-bar-danger {\n  background-color: #d9534f;\n}\n.progress-striped .progress-bar-danger {\n  background-image: -webkit-linear-gradient(45deg, rgba(255, 255, 255, 0.15) 25%, transparent 25%, transparent 50%, rgba(255, 255, 255, 0.15) 50%, rgba(255, 255, 255, 0.15) 75%, transparent 75%, transparent);\n  background-image: -o-linear-gradient(45deg, rgba(255, 255, 255, 0.15) 25%, transparent 25%, transparent 50%, rgba(255, 255, 255, 0.15) 50%, rgba(255, 255, 255, 0.15) 75%, transparent 75%, transparent);\n  background-image: linear-gradient(45deg, rgba(255, 255, 255, 0.15) 25%, transparent 25%, transparent 50%, rgba(255, 255, 255, 0.15) 50%, rgba(255, 255, 255, 0.15) 75%, transparent 75%, transparent);\n}\n.media {\n  margin-top: 15px;\n}\n.media:first-child {\n  margin-top: 0;\n}\n.media,\n.media-body {\n  zoom: 1;\n  overflow: hidden;\n}\n.media-body {\n  width: 10000px;\n}\n.media-object {\n  display: block;\n}\n.media-object.img-thumbnail {\n  max-width: none;\n}\n.media-right,\n.media > .pull-right {\n  padding-left: 10px;\n}\n.media-left,\n.media > .pull-left {\n  padding-right: 10px;\n}\n.media-left,\n.media-right,\n.media-body {\n  display: table-cell;\n  vertical-align: top;\n}\n.media-middle {\n  vertical-align: middle;\n}\n.media-bottom {\n  vertical-align: bottom;\n}\n.media-heading {\n  margin-top: 0;\n  margin-bottom: 5px;\n}\n.media-list {\n  padding-left: 0;\n  list-style: none;\n}\n.list-group {\n  margin-bottom: 20px;\n  padding-left: 0;\n}\n.list-group-item {\n  position: relative;\n  display: block;\n  padding: 10px 15px;\n  margin-bottom: -1px;\n  background-color: #ffffff;\n  border: 1px solid #dddddd;\n}\n.list-group-item:first-child {\n  border-top-right-radius: 4px;\n  border-top-left-radius: 4px;\n}\n.list-group-item:last-child {\n  margin-bottom: 0;\n  border-bottom-right-radius: 4px;\n  border-bottom-left-radius: 4px;\n}\na.list-group-item,\nbutton.list-group-item {\n  color: #555555;\n}\na.list-group-item .list-group-item-heading,\nbutton.list-group-item .list-group-item-heading {\n  color: #333333;\n}\na.list-group-item:hover,\nbutton.list-group-item:hover,\na.list-group-item:focus,\nbutton.list-group-item:focus {\n  text-decoration: none;\n  color: #555555;\n  background-color: #f5f5f5;\n}\nbutton.list-group-item {\n  width: 100%;\n  text-align: left;\n}\n.list-group-item.disabled,\n.list-group-item.disabled:hover,\n.list-group-item.disabled:focus {\n  background-color: #eeeeee;\n  color: #777777;\n  cursor: not-allowed;\n}\n.list-group-item.disabled .list-group-item-heading,\n.list-group-item.disabled:hover .list-group-item-heading,\n.list-group-item.disabled:focus .list-group-item-heading {\n  color: inherit;\n}\n.list-group-item.disabled .list-group-item-text,\n.list-group-item.disabled:hover .list-group-item-text,\n.list-group-item.disabled:focus .list-group-item-text {\n  color: #777777;\n}\n.list-group-item.active,\n.list-group-item.active:hover,\n.list-group-item.active:focus {\n  z-index: 2;\n  color: #ffffff;\n  background-color: #337ab7;\n  border-color: #337ab7;\n}\n.list-group-item.active .list-group-item-heading,\n.list-group-item.active:hover .list-group-item-heading,\n.list-group-item.active:focus .list-group-item-heading,\n.list-group-item.active .list-group-item-heading > small,\n.list-group-item.active:hover .list-group-item-heading > small,\n.list-group-item.active:focus .list-group-item-heading > small,\n.list-group-item.active .list-group-item-heading > .small,\n.list-group-item.active:hover .list-group-item-heading > .small,\n.list-group-item.active:focus .list-group-item-heading > .small {\n  color: inherit;\n}\n.list-group-item.active .list-group-item-text,\n.list-group-item.active:hover .list-group-item-text,\n.list-group-item.active:focus .list-group-item-text {\n  color: #c7ddef;\n}\n.list-group-item-success {\n  color: #3c763d;\n  background-color: #dff0d8;\n}\na.list-group-item-success,\nbutton.list-group-item-success {\n  color: #3c763d;\n}\na.list-group-item-success .list-group-item-heading,\nbutton.list-group-item-success .list-group-item-heading {\n  color: inherit;\n}\na.list-group-item-success:hover,\nbutton.list-group-item-success:hover,\na.list-group-item-success:focus,\nbutton.list-group-item-success:focus {\n  color: #3c763d;\n  background-color: #d0e9c6;\n}\na.list-group-item-success.active,\nbutton.list-group-item-success.active,\na.list-group-item-success.active:hover,\nbutton.list-group-item-success.active:hover,\na.list-group-item-success.active:focus,\nbutton.list-group-item-success.active:focus {\n  color: #fff;\n  background-color: #3c763d;\n  border-color: #3c763d;\n}\n.list-group-item-info {\n  color: #31708f;\n  background-color: #d9edf7;\n}\na.list-group-item-info,\nbutton.list-group-item-info {\n  color: #31708f;\n}\na.list-group-item-info .list-group-item-heading,\nbutton.list-group-item-info .list-group-item-heading {\n  color: inherit;\n}\na.list-group-item-info:hover,\nbutton.list-group-item-info:hover,\na.list-group-item-info:focus,\nbutton.list-group-item-info:focus {\n  color: #31708f;\n  background-color: #c4e3f3;\n}\na.list-group-item-info.active,\nbutton.list-group-item-info.active,\na.list-group-item-info.active:hover,\nbutton.list-group-item-info.active:hover,\na.list-group-item-info.active:focus,\nbutton.list-group-item-info.active:focus {\n  color: #fff;\n  background-color: #31708f;\n  border-color: #31708f;\n}\n.list-group-item-warning {\n  color: #8a6d3b;\n  background-color: #fcf8e3;\n}\na.list-group-item-warning,\nbutton.list-group-item-warning {\n  color: #8a6d3b;\n}\na.list-group-item-warning .list-group-item-heading,\nbutton.list-group-item-warning .list-group-item-heading {\n  color: inherit;\n}\na.list-group-item-warning:hover,\nbutton.list-group-item-warning:hover,\na.list-group-item-warning:focus,\nbutton.list-group-item-warning:focus {\n  color: #8a6d3b;\n  background-color: #faf2cc;\n}\na.list-group-item-warning.active,\nbutton.list-group-item-warning.active,\na.list-group-item-warning.active:hover,\nbutton.list-group-item-warning.active:hover,\na.list-group-item-warning.active:focus,\nbutton.list-group-item-warning.active:focus {\n  color: #fff;\n  background-color: #8a6d3b;\n  border-color: #8a6d3b;\n}\n.list-group-item-danger {\n  color: #a94442;\n  background-color: #f2dede;\n}\na.list-group-item-danger,\nbutton.list-group-item-danger {\n  color: #a94442;\n}\na.list-group-item-danger .list-group-item-heading,\nbutton.list-group-item-danger .list-group-item-heading {\n  color: inherit;\n}\na.list-group-item-danger:hover,\nbutton.list-group-item-danger:hover,\na.list-group-item-danger:focus,\nbutton.list-group-item-danger:focus {\n  color: #a94442;\n  background-color: #ebcccc;\n}\na.list-group-item-danger.active,\nbutton.list-group-item-danger.active,\na.list-group-item-danger.active:hover,\nbutton.list-group-item-danger.active:hover,\na.list-group-item-danger.active:focus,\nbutton.list-group-item-danger.active:focus {\n  color: #fff;\n  background-color: #a94442;\n  border-color: #a94442;\n}\n.list-group-item-heading {\n  margin-top: 0;\n  margin-bottom: 5px;\n}\n.list-group-item-text {\n  margin-bottom: 0;\n  line-height: 1.3;\n}\n.panel {\n  margin-bottom: 20px;\n  background-color: #ffffff;\n  border: 1px solid transparent;\n  border-radius: 4px;\n  -webkit-box-shadow: 0 1px 1px rgba(0, 0, 0, 0.05);\n  box-shadow: 0 1px 1px rgba(0, 0, 0, 0.05);\n}\n.panel-body {\n  padding: 15px;\n}\n.panel-heading {\n  padding: 10px 15px;\n  border-bottom: 1px solid transparent;\n  border-top-right-radius: 3px;\n  border-top-left-radius: 3px;\n}\n.panel-heading > .dropdown .dropdown-toggle {\n  color: inherit;\n}\n.panel-title {\n  margin-top: 0;\n  margin-bottom: 0;\n  font-size: 16px;\n  color: inherit;\n}\n.panel-title > a,\n.panel-title > small,\n.panel-title > .small,\n.panel-title > small > a,\n.panel-title > .small > a {\n  color: inherit;\n}\n.panel-footer {\n  padding: 10px 15px;\n  background-color: #f5f5f5;\n  border-top: 1px solid #dddddd;\n  border-bottom-right-radius: 3px;\n  border-bottom-left-radius: 3px;\n}\n.panel > .list-group,\n.panel > .panel-collapse > .list-group {\n  margin-bottom: 0;\n}\n.panel > .list-group .list-group-item,\n.panel > .panel-collapse > .list-group .list-group-item {\n  border-width: 1px 0;\n  border-radius: 0;\n}\n.panel > .list-group:first-child .list-group-item:first-child,\n.panel > .panel-collapse > .list-group:first-child .list-group-item:first-child {\n  border-top: 0;\n  border-top-right-radius: 3px;\n  border-top-left-radius: 3px;\n}\n.panel > .list-group:last-child .list-group-item:last-child,\n.panel > .panel-collapse > .list-group:last-child .list-group-item:last-child {\n  border-bottom: 0;\n  border-bottom-right-radius: 3px;\n  border-bottom-left-radius: 3px;\n}\n.panel > .panel-heading + .panel-collapse > .list-group .list-group-item:first-child {\n  border-top-right-radius: 0;\n  border-top-left-radius: 0;\n}\n.panel-heading + .list-group .list-group-item:first-child {\n  border-top-width: 0;\n}\n.list-group + .panel-footer {\n  border-top-width: 0;\n}\n.panel > .table,\n.panel > .table-responsive > .table,\n.panel > .panel-collapse > .table {\n  margin-bottom: 0;\n}\n.panel > .table caption,\n.panel > .table-responsive > .table caption,\n.panel > .panel-collapse > .table caption {\n  padding-left: 15px;\n  padding-right: 15px;\n}\n.panel > .table:first-child,\n.panel > .table-responsive:first-child > .table:first-child {\n  border-top-right-radius: 3px;\n  border-top-left-radius: 3px;\n}\n.panel > .table:first-child > thead:first-child > tr:first-child,\n.panel > .table-responsive:first-child > .table:first-child > thead:first-child > tr:first-child,\n.panel > .table:first-child > tbody:first-child > tr:first-child,\n.panel > .table-responsive:first-child > .table:first-child > tbody:first-child > tr:first-child {\n  border-top-left-radius: 3px;\n  border-top-right-radius: 3px;\n}\n.panel > .table:first-child > thead:first-child > tr:first-child td:first-child,\n.panel > .table-responsive:first-child > .table:first-child > thead:first-child > tr:first-child td:first-child,\n.panel > .table:first-child > tbody:first-child > tr:first-child td:first-child,\n.panel > .table-responsive:first-child > .table:first-child > tbody:first-child > tr:first-child td:first-child,\n.panel > .table:first-child > thead:first-child > tr:first-child th:first-child,\n.panel > .table-responsive:first-child > .table:first-child > thead:first-child > tr:first-child th:first-child,\n.panel > .table:first-child > tbody:first-child > tr:first-child th:first-child,\n.panel > .table-responsive:first-child > .table:first-child > tbody:first-child > tr:first-child th:first-child {\n  border-top-left-radius: 3px;\n}\n.panel > .table:first-child > thead:first-child > tr:first-child td:last-child,\n.panel > .table-responsive:first-child > .table:first-child > thead:first-child > tr:first-child td:last-child,\n.panel > .table:first-child > tbody:first-child > tr:first-child td:last-child,\n.panel > .table-responsive:first-child > .table:first-child > tbody:first-child > tr:first-child td:last-child,\n.panel > .table:first-child > thead:first-child > tr:first-child th:last-child,\n.panel > .table-responsive:first-child > .table:first-child > thead:first-child > tr:first-child th:last-child,\n.panel > .table:first-child > tbody:first-child > tr:first-child th:last-child,\n.panel > .table-responsive:first-child > .table:first-child > tbody:first-child > tr:first-child th:last-child {\n  border-top-right-radius: 3px;\n}\n.panel > .table:last-child,\n.panel > .table-responsive:last-child > .table:last-child {\n  border-bottom-right-radius: 3px;\n  border-bottom-left-radius: 3px;\n}\n.panel > .table:last-child > tbody:last-child > tr:last-child,\n.panel > .table-responsive:last-child > .table:last-child > tbody:last-child > tr:last-child,\n.panel > .table:last-child > tfoot:last-child > tr:last-child,\n.panel > .table-responsive:last-child > .table:last-child > tfoot:last-child > tr:last-child {\n  border-bottom-left-radius: 3px;\n  border-bottom-right-radius: 3px;\n}\n.panel > .table:last-child > tbody:last-child > tr:last-child td:first-child,\n.panel > .table-responsive:last-child > .table:last-child > tbody:last-child > tr:last-child td:first-child,\n.panel > .table:last-child > tfoot:last-child > tr:last-child td:first-child,\n.panel > .table-responsive:last-child > .table:last-child > tfoot:last-child > tr:last-child td:first-child,\n.panel > .table:last-child > tbody:last-child > tr:last-child th:first-child,\n.panel > .table-responsive:last-child > .table:last-child > tbody:last-child > tr:last-child th:first-child,\n.panel > .table:last-child > tfoot:last-child > tr:last-child th:first-child,\n.panel > .table-responsive:last-child > .table:last-child > tfoot:last-child > tr:last-child th:first-child {\n  border-bottom-left-radius: 3px;\n}\n.panel > .table:last-child > tbody:last-child > tr:last-child td:last-child,\n.panel > .table-responsive:last-child > .table:last-child > tbody:last-child > tr:last-child td:last-child,\n.panel > .table:last-child > tfoot:last-child > tr:last-child td:last-child,\n.panel > .table-responsive:last-child > .table:last-child > tfoot:last-child > tr:last-child td:last-child,\n.panel > .table:last-child > tbody:last-child > tr:last-child th:last-child,\n.panel > .table-responsive:last-child > .table:last-child > tbody:last-child > tr:last-child th:last-child,\n.panel > .table:last-child > tfoot:last-child > tr:last-child th:last-child,\n.panel > .table-responsive:last-child > .table:last-child > tfoot:last-child > tr:last-child th:last-child {\n  border-bottom-right-radius: 3px;\n}\n.panel > .panel-body + .table,\n.panel > .panel-body + .table-responsive,\n.panel > .table + .panel-body,\n.panel > .table-responsive + .panel-body {\n  border-top: 1px solid #dddddd;\n}\n.panel > .table > tbody:first-child > tr:first-child th,\n.panel > .table > tbody:first-child > tr:first-child td {\n  border-top: 0;\n}\n.panel > .table-bordered,\n.panel > .table-responsive > .table-bordered {\n  border: 0;\n}\n.panel > .table-bordered > thead > tr > th:first-child,\n.panel > .table-responsive > .table-bordered > thead > tr > th:first-child,\n.panel > .table-bordered > tbody > tr > th:first-child,\n.panel > .table-responsive > .table-bordered > tbody > tr > th:first-child,\n.panel > .table-bordered > tfoot > tr > th:first-child,\n.panel > .table-responsive > .table-bordered > tfoot > tr > th:first-child,\n.panel > .table-bordered > thead > tr > td:first-child,\n.panel > .table-responsive > .table-bordered > thead > tr > td:first-child,\n.panel > .table-bordered > tbody > tr > td:first-child,\n.panel > .table-responsive > .table-bordered > tbody > tr > td:first-child,\n.panel > .table-bordered > tfoot > tr > td:first-child,\n.panel > .table-responsive > .table-bordered > tfoot > tr > td:first-child {\n  border-left: 0;\n}\n.panel > .table-bordered > thead > tr > th:last-child,\n.panel > .table-responsive > .table-bordered > thead > tr > th:last-child,\n.panel > .table-bordered > tbody > tr > th:last-child,\n.panel > .table-responsive > .table-bordered > tbody > tr > th:last-child,\n.panel > .table-bordered > tfoot > tr > th:last-child,\n.panel > .table-responsive > .table-bordered > tfoot > tr > th:last-child,\n.panel > .table-bordered > thead > tr > td:last-child,\n.panel > .table-responsive > .table-bordered > thead > tr > td:last-child,\n.panel > .table-bordered > tbody > tr > td:last-child,\n.panel > .table-responsive > .table-bordered > tbody > tr > td:last-child,\n.panel > .table-bordered > tfoot > tr > td:last-child,\n.panel > .table-responsive > .table-bordered > tfoot > tr > td:last-child {\n  border-right: 0;\n}\n.panel > .table-bordered > thead > tr:first-child > td,\n.panel > .table-responsive > .table-bordered > thead > tr:first-child > td,\n.panel > .table-bordered > tbody > tr:first-child > td,\n.panel > .table-responsive > .table-bordered > tbody > tr:first-child > td,\n.panel > .table-bordered > thead > tr:first-child > th,\n.panel > .table-responsive > .table-bordered > thead > tr:first-child > th,\n.panel > .table-bordered > tbody > tr:first-child > th,\n.panel > .table-responsive > .table-bordered > tbody > tr:first-child > th {\n  border-bottom: 0;\n}\n.panel > .table-bordered > tbody > tr:last-child > td,\n.panel > .table-responsive > .table-bordered > tbody > tr:last-child > td,\n.panel > .table-bordered > tfoot > tr:last-child > td,\n.panel > .table-responsive > .table-bordered > tfoot > tr:last-child > td,\n.panel > .table-bordered > tbody > tr:last-child > th,\n.panel > .table-responsive > .table-bordered > tbody > tr:last-child > th,\n.panel > .table-bordered > tfoot > tr:last-child > th,\n.panel > .table-responsive > .table-bordered > tfoot > tr:last-child > th {\n  border-bottom: 0;\n}\n.panel > .table-responsive {\n  border: 0;\n  margin-bottom: 0;\n}\n.panel-group {\n  margin-bottom: 20px;\n}\n.panel-group .panel {\n  margin-bottom: 0;\n  border-radius: 4px;\n}\n.panel-group .panel + .panel {\n  margin-top: 5px;\n}\n.panel-group .panel-heading {\n  border-bottom: 0;\n}\n.panel-group .panel-heading + .panel-collapse > .panel-body,\n.panel-group .panel-heading + .panel-collapse > .list-group {\n  border-top: 1px solid #dddddd;\n}\n.panel-group .panel-footer {\n  border-top: 0;\n}\n.panel-group .panel-footer + .panel-collapse .panel-body {\n  border-bottom: 1px solid #dddddd;\n}\n.panel-default {\n  border-color: #dddddd;\n}\n.panel-default > .panel-heading {\n  color: #333333;\n  background-color: #f5f5f5;\n  border-color: #dddddd;\n}\n.panel-default > .panel-heading + .panel-collapse > .panel-body {\n  border-top-color: #dddddd;\n}\n.panel-default > .panel-heading .badge {\n  color: #f5f5f5;\n  background-color: #333333;\n}\n.panel-default > .panel-footer + .panel-collapse > .panel-body {\n  border-bottom-color: #dddddd;\n}\n.panel-primary {\n  border-color: #337ab7;\n}\n.panel-primary > .panel-heading {\n  color: #ffffff;\n  background-color: #337ab7;\n  border-color: #337ab7;\n}\n.panel-primary > .panel-heading + .panel-collapse > .panel-body {\n  border-top-color: #337ab7;\n}\n.panel-primary > .panel-heading .badge {\n  color: #337ab7;\n  background-color: #ffffff;\n}\n.panel-primary > .panel-footer + .panel-collapse > .panel-body {\n  border-bottom-color: #337ab7;\n}\n.panel-success {\n  border-color: #d6e9c6;\n}\n.panel-success > .panel-heading {\n  color: #3c763d;\n  background-color: #dff0d8;\n  border-color: #d6e9c6;\n}\n.panel-success > .panel-heading + .panel-collapse > .panel-body {\n  border-top-color: #d6e9c6;\n}\n.panel-success > .panel-heading .badge {\n  color: #dff0d8;\n  background-color: #3c763d;\n}\n.panel-success > .panel-footer + .panel-collapse > .panel-body {\n  border-bottom-color: #d6e9c6;\n}\n.panel-info {\n  border-color: #bce8f1;\n}\n.panel-info > .panel-heading {\n  color: #31708f;\n  background-color: #d9edf7;\n  border-color: #bce8f1;\n}\n.panel-info > .panel-heading + .panel-collapse > .panel-body {\n  border-top-color: #bce8f1;\n}\n.panel-info > .panel-heading .badge {\n  color: #d9edf7;\n  background-color: #31708f;\n}\n.panel-info > .panel-footer + .panel-collapse > .panel-body {\n  border-bottom-color: #bce8f1;\n}\n.panel-warning {\n  border-color: #faebcc;\n}\n.panel-warning > .panel-heading {\n  color: #8a6d3b;\n  background-color: #fcf8e3;\n  border-color: #faebcc;\n}\n.panel-warning > .panel-heading + .panel-collapse > .panel-body {\n  border-top-color: #faebcc;\n}\n.panel-warning > .panel-heading .badge {\n  color: #fcf8e3;\n  background-color: #8a6d3b;\n}\n.panel-warning > .panel-footer + .panel-collapse > .panel-body {\n  border-bottom-color: #faebcc;\n}\n.panel-danger {\n  border-color: #ebccd1;\n}\n.panel-danger > .panel-heading {\n  color: #a94442;\n  background-color: #f2dede;\n  border-color: #ebccd1;\n}\n.panel-danger > .panel-heading + .panel-collapse > .panel-body {\n  border-top-color: #ebccd1;\n}\n.panel-danger > .panel-heading .badge {\n  color: #f2dede;\n  background-color: #a94442;\n}\n.panel-danger > .panel-footer + .panel-collapse > .panel-body {\n  border-bottom-color: #ebccd1;\n}\n.embed-responsive {\n  position: relative;\n  display: block;\n  height: 0;\n  padding: 0;\n  overflow: hidden;\n}\n.embed-responsive .embed-responsive-item,\n.embed-responsive iframe,\n.embed-responsive embed,\n.embed-responsive object,\n.embed-responsive video {\n  position: absolute;\n  top: 0;\n  left: 0;\n  bottom: 0;\n  height: 100%;\n  width: 100%;\n  border: 0;\n}\n.embed-responsive-16by9 {\n  padding-bottom: 56.25%;\n}\n.embed-responsive-4by3 {\n  padding-bottom: 75%;\n}\n.well {\n  min-height: 20px;\n  padding: 19px;\n  margin-bottom: 20px;\n  background-color: #f5f5f5;\n  border: 1px solid #e3e3e3;\n  border-radius: 4px;\n  -webkit-box-shadow: inset 0 1px 1px rgba(0, 0, 0, 0.05);\n  box-shadow: inset 0 1px 1px rgba(0, 0, 0, 0.05);\n}\n.well blockquote {\n  border-color: #ddd;\n  border-color: rgba(0, 0, 0, 0.15);\n}\n.well-lg {\n  padding: 24px;\n  border-radius: 6px;\n}\n.well-sm {\n  padding: 9px;\n  border-radius: 3px;\n}\n.close {\n  float: right;\n  font-size: 21px;\n  font-weight: bold;\n  line-height: 1;\n  color: #000000;\n  text-shadow: 0 1px 0 #ffffff;\n  opacity: 0.2;\n  filter: alpha(opacity=20);\n}\n.close:hover,\n.close:focus {\n  color: #000000;\n  text-decoration: none;\n  cursor: pointer;\n  opacity: 0.5;\n  filter: alpha(opacity=50);\n}\nbutton.close {\n  padding: 0;\n  cursor: pointer;\n  background: transparent;\n  border: 0;\n  -webkit-appearance: none;\n}\n.modal-open {\n  overflow: hidden;\n}\n.modal {\n  display: none;\n  overflow: hidden;\n  position: fixed;\n  top: 0;\n  right: 0;\n  bottom: 0;\n  left: 0;\n  z-index: 1050;\n  -webkit-overflow-scrolling: touch;\n  outline: 0;\n}\n.modal.fade .modal-dialog {\n  -webkit-transform: translate(0, -25%);\n  -ms-transform: translate(0, -25%);\n  -o-transform: translate(0, -25%);\n  transform: translate(0, -25%);\n  -webkit-transition: -webkit-transform 0.3s ease-out;\n  -moz-transition: -moz-transform 0.3s ease-out;\n  -o-transition: -o-transform 0.3s ease-out;\n  transition: transform 0.3s ease-out;\n}\n.modal.in .modal-dialog {\n  -webkit-transform: translate(0, 0);\n  -ms-transform: translate(0, 0);\n  -o-transform: translate(0, 0);\n  transform: translate(0, 0);\n}\n.modal-open .modal {\n  overflow-x: hidden;\n  overflow-y: auto;\n}\n.modal-dialog {\n  position: relative;\n  width: auto;\n  margin: 10px;\n}\n.modal-content {\n  position: relative;\n  background-color: #ffffff;\n  border: 1px solid #999999;\n  border: 1px solid rgba(0, 0, 0, 0.2);\n  border-radius: 6px;\n  -webkit-box-shadow: 0 3px 9px rgba(0, 0, 0, 0.5);\n  box-shadow: 0 3px 9px rgba(0, 0, 0, 0.5);\n  background-clip: padding-box;\n  outline: 0;\n}\n.modal-backdrop {\n  position: fixed;\n  top: 0;\n  right: 0;\n  bottom: 0;\n  left: 0;\n  z-index: 1040;\n  background-color: #000000;\n}\n.modal-backdrop.fade {\n  opacity: 0;\n  filter: alpha(opacity=0);\n}\n.modal-backdrop.in {\n  opacity: 0.5;\n  filter: alpha(opacity=50);\n}\n.modal-header {\n  padding: 15px;\n  border-bottom: 1px solid #e5e5e5;\n  min-height: 16.42857143px;\n}\n.modal-header .close {\n  margin-top: -2px;\n}\n.modal-title {\n  margin: 0;\n  line-height: 1.42857143;\n}\n.modal-body {\n  position: relative;\n  padding: 15px;\n}\n.modal-footer {\n  padding: 15px;\n  text-align: right;\n  border-top: 1px solid #e5e5e5;\n}\n.modal-footer .btn + .btn {\n  margin-left: 5px;\n  margin-bottom: 0;\n}\n.modal-footer .btn-group .btn + .btn {\n  margin-left: -1px;\n}\n.modal-footer .btn-block + .btn-block {\n  margin-left: 0;\n}\n.modal-scrollbar-measure {\n  position: absolute;\n  top: -9999px;\n  width: 50px;\n  height: 50px;\n  overflow: scroll;\n}\n@media (min-width: 768px) {\n  .modal-dialog {\n    width: 600px;\n    margin: 30px auto;\n  }\n  .modal-content {\n    -webkit-box-shadow: 0 5px 15px rgba(0, 0, 0, 0.5);\n    box-shadow: 0 5px 15px rgba(0, 0, 0, 0.5);\n  }\n  .modal-sm {\n    width: 300px;\n  }\n}\n@media (min-width: 992px) {\n  .modal-lg {\n    width: 900px;\n  }\n}\n.tooltip {\n  position: absolute;\n  z-index: 1070;\n  display: block;\n  font-family: \"Helvetica Neue\", Helvetica, Arial, sans-serif;\n  font-style: normal;\n  font-weight: normal;\n  letter-spacing: normal;\n  line-break: auto;\n  line-height: 1.42857143;\n  text-align: left;\n  text-align: start;\n  text-decoration: none;\n  text-shadow: none;\n  text-transform: none;\n  white-space: normal;\n  word-break: normal;\n  word-spacing: normal;\n  word-wrap: normal;\n  font-size: 12px;\n  opacity: 0;\n  filter: alpha(opacity=0);\n}\n.tooltip.in {\n  opacity: 0.9;\n  filter: alpha(opacity=90);\n}\n.tooltip.top {\n  margin-top: -3px;\n  padding: 5px 0;\n}\n.tooltip.right {\n  margin-left: 3px;\n  padding: 0 5px;\n}\n.tooltip.bottom {\n  margin-top: 3px;\n  padding: 5px 0;\n}\n.tooltip.left {\n  margin-left: -3px;\n  padding: 0 5px;\n}\n.tooltip-inner {\n  max-width: 200px;\n  padding: 3px 8px;\n  color: #ffffff;\n  text-align: center;\n  background-color: #000000;\n  border-radius: 4px;\n}\n.tooltip-arrow {\n  position: absolute;\n  width: 0;\n  height: 0;\n  border-color: transparent;\n  border-style: solid;\n}\n.tooltip.top .tooltip-arrow {\n  bottom: 0;\n  left: 50%;\n  margin-left: -5px;\n  border-width: 5px 5px 0;\n  border-top-color: #000000;\n}\n.tooltip.top-left .tooltip-arrow {\n  bottom: 0;\n  right: 5px;\n  margin-bottom: -5px;\n  border-width: 5px 5px 0;\n  border-top-color: #000000;\n}\n.tooltip.top-right .tooltip-arrow {\n  bottom: 0;\n  left: 5px;\n  margin-bottom: -5px;\n  border-width: 5px 5px 0;\n  border-top-color: #000000;\n}\n.tooltip.right .tooltip-arrow {\n  top: 50%;\n  left: 0;\n  margin-top: -5px;\n  border-width: 5px 5px 5px 0;\n  border-right-color: #000000;\n}\n.tooltip.left .tooltip-arrow {\n  top: 50%;\n  right: 0;\n  margin-top: -5px;\n  border-width: 5px 0 5px 5px;\n  border-left-color: #000000;\n}\n.tooltip.bottom .tooltip-arrow {\n  top: 0;\n  left: 50%;\n  margin-left: -5px;\n  border-width: 0 5px 5px;\n  border-bottom-color: #000000;\n}\n.tooltip.bottom-left .tooltip-arrow {\n  top: 0;\n  right: 5px;\n  margin-top: -5px;\n  border-width: 0 5px 5px;\n  border-bottom-color: #000000;\n}\n.tooltip.bottom-right .tooltip-arrow {\n  top: 0;\n  left: 5px;\n  margin-top: -5px;\n  border-width: 0 5px 5px;\n  border-bottom-color: #000000;\n}\n.popover {\n  position: absolute;\n  top: 0;\n  left: 0;\n  z-index: 1060;\n  display: none;\n  max-width: 276px;\n  padding: 1px;\n  font-family: \"Helvetica Neue\", Helvetica, Arial, sans-serif;\n  font-style: normal;\n  font-weight: normal;\n  letter-spacing: normal;\n  line-break: auto;\n  line-height: 1.42857143;\n  text-align: left;\n  text-align: start;\n  text-decoration: none;\n  text-shadow: none;\n  text-transform: none;\n  white-space: normal;\n  word-break: normal;\n  word-spacing: normal;\n  word-wrap: normal;\n  font-size: 14px;\n  background-color: #ffffff;\n  background-clip: padding-box;\n  border: 1px solid #cccccc;\n  border: 1px solid rgba(0, 0, 0, 0.2);\n  border-radius: 6px;\n  -webkit-box-shadow: 0 5px 10px rgba(0, 0, 0, 0.2);\n  box-shadow: 0 5px 10px rgba(0, 0, 0, 0.2);\n}\n.popover.top {\n  margin-top: -10px;\n}\n.popover.right {\n  margin-left: 10px;\n}\n.popover.bottom {\n  margin-top: 10px;\n}\n.popover.left {\n  margin-left: -10px;\n}\n.popover-title {\n  margin: 0;\n  padding: 8px 14px;\n  font-size: 14px;\n  background-color: #f7f7f7;\n  border-bottom: 1px solid #ebebeb;\n  border-radius: 5px 5px 0 0;\n}\n.popover-content {\n  padding: 9px 14px;\n}\n.popover > .arrow,\n.popover > .arrow:after {\n  position: absolute;\n  display: block;\n  width: 0;\n  height: 0;\n  border-color: transparent;\n  border-style: solid;\n}\n.popover > .arrow {\n  border-width: 11px;\n}\n.popover > .arrow:after {\n  border-width: 10px;\n  content: \"\";\n}\n.popover.top > .arrow {\n  left: 50%;\n  margin-left: -11px;\n  border-bottom-width: 0;\n  border-top-color: #999999;\n  border-top-color: rgba(0, 0, 0, 0.25);\n  bottom: -11px;\n}\n.popover.top > .arrow:after {\n  content: \" \";\n  bottom: 1px;\n  margin-left: -10px;\n  border-bottom-width: 0;\n  border-top-color: #ffffff;\n}\n.popover.right > .arrow {\n  top: 50%;\n  left: -11px;\n  margin-top: -11px;\n  border-left-width: 0;\n  border-right-color: #999999;\n  border-right-color: rgba(0, 0, 0, 0.25);\n}\n.popover.right > .arrow:after {\n  content: \" \";\n  left: 1px;\n  bottom: -10px;\n  border-left-width: 0;\n  border-right-color: #ffffff;\n}\n.popover.bottom > .arrow {\n  left: 50%;\n  margin-left: -11px;\n  border-top-width: 0;\n  border-bottom-color: #999999;\n  border-bottom-color: rgba(0, 0, 0, 0.25);\n  top: -11px;\n}\n.popover.bottom > .arrow:after {\n  content: \" \";\n  top: 1px;\n  margin-left: -10px;\n  border-top-width: 0;\n  border-bottom-color: #ffffff;\n}\n.popover.left > .arrow {\n  top: 50%;\n  right: -11px;\n  margin-top: -11px;\n  border-right-width: 0;\n  border-left-color: #999999;\n  border-left-color: rgba(0, 0, 0, 0.25);\n}\n.popover.left > .arrow:after {\n  content: \" \";\n  right: 1px;\n  border-right-width: 0;\n  border-left-color: #ffffff;\n  bottom: -10px;\n}\n.carousel {\n  position: relative;\n}\n.carousel-inner {\n  position: relative;\n  overflow: hidden;\n  width: 100%;\n}\n.carousel-inner > .item {\n  display: none;\n  position: relative;\n  -webkit-transition: 0.6s ease-in-out left;\n  -o-transition: 0.6s ease-in-out left;\n  transition: 0.6s ease-in-out left;\n}\n.carousel-inner > .item > img,\n.carousel-inner > .item > a > img {\n  line-height: 1;\n}\n@media all and (transform-3d), (-webkit-transform-3d) {\n  .carousel-inner > .item {\n    -webkit-transition: -webkit-transform 0.6s ease-in-out;\n    -moz-transition: -moz-transform 0.6s ease-in-out;\n    -o-transition: -o-transform 0.6s ease-in-out;\n    transition: transform 0.6s ease-in-out;\n    -webkit-backface-visibility: hidden;\n    -moz-backface-visibility: hidden;\n    backface-visibility: hidden;\n    -webkit-perspective: 1000px;\n    -moz-perspective: 1000px;\n    perspective: 1000px;\n  }\n  .carousel-inner > .item.next,\n  .carousel-inner > .item.active.right {\n    -webkit-transform: translate3d(100%, 0, 0);\n    transform: translate3d(100%, 0, 0);\n    left: 0;\n  }\n  .carousel-inner > .item.prev,\n  .carousel-inner > .item.active.left {\n    -webkit-transform: translate3d(-100%, 0, 0);\n    transform: translate3d(-100%, 0, 0);\n    left: 0;\n  }\n  .carousel-inner > .item.next.left,\n  .carousel-inner > .item.prev.right,\n  .carousel-inner > .item.active {\n    -webkit-transform: translate3d(0, 0, 0);\n    transform: translate3d(0, 0, 0);\n    left: 0;\n  }\n}\n.carousel-inner > .active,\n.carousel-inner > .next,\n.carousel-inner > .prev {\n  display: block;\n}\n.carousel-inner > .active {\n  left: 0;\n}\n.carousel-inner > .next,\n.carousel-inner > .prev {\n  position: absolute;\n  top: 0;\n  width: 100%;\n}\n.carousel-inner > .next {\n  left: 100%;\n}\n.carousel-inner > .prev {\n  left: -100%;\n}\n.carousel-inner > .next.left,\n.carousel-inner > .prev.right {\n  left: 0;\n}\n.carousel-inner > .active.left {\n  left: -100%;\n}\n.carousel-inner > .active.right {\n  left: 100%;\n}\n.carousel-control {\n  position: absolute;\n  top: 0;\n  left: 0;\n  bottom: 0;\n  width: 15%;\n  opacity: 0.5;\n  filter: alpha(opacity=50);\n  font-size: 20px;\n  color: #ffffff;\n  text-align: center;\n  text-shadow: 0 1px 2px rgba(0, 0, 0, 0.6);\n}\n.carousel-control.left {\n  background-image: -webkit-linear-gradient(left, rgba(0, 0, 0, 0.5) 0%, rgba(0, 0, 0, 0.0001) 100%);\n  background-image: -o-linear-gradient(left, rgba(0, 0, 0, 0.5) 0%, rgba(0, 0, 0, 0.0001) 100%);\n  background-image: linear-gradient(to right, rgba(0, 0, 0, 0.5) 0%, rgba(0, 0, 0, 0.0001) 100%);\n  background-repeat: repeat-x;\n  filter: progid:DXImageTransform.Microsoft.gradient(startColorstr='#80000000', endColorstr='#00000000', GradientType=1);\n}\n.carousel-control.right {\n  left: auto;\n  right: 0;\n  background-image: -webkit-linear-gradient(left, rgba(0, 0, 0, 0.0001) 0%, rgba(0, 0, 0, 0.5) 100%);\n  background-image: -o-linear-gradient(left, rgba(0, 0, 0, 0.0001) 0%, rgba(0, 0, 0, 0.5) 100%);\n  background-image: linear-gradient(to right, rgba(0, 0, 0, 0.0001) 0%, rgba(0, 0, 0, 0.5) 100%);\n  background-repeat: repeat-x;\n  filter: progid:DXImageTransform.Microsoft.gradient(startColorstr='#00000000', endColorstr='#80000000', GradientType=1);\n}\n.carousel-control:hover,\n.carousel-control:focus {\n  outline: 0;\n  color: #ffffff;\n  text-decoration: none;\n  opacity: 0.9;\n  filter: alpha(opacity=90);\n}\n.carousel-control .icon-prev,\n.carousel-control .icon-next,\n.carousel-control .glyphicon-chevron-left,\n.carousel-control .glyphicon-chevron-right {\n  position: absolute;\n  top: 50%;\n  margin-top: -10px;\n  z-index: 5;\n  display: inline-block;\n}\n.carousel-control .icon-prev,\n.carousel-control .glyphicon-chevron-left {\n  left: 50%;\n  margin-left: -10px;\n}\n.carousel-control .icon-next,\n.carousel-control .glyphicon-chevron-right {\n  right: 50%;\n  margin-right: -10px;\n}\n.carousel-control .icon-prev,\n.carousel-control .icon-next {\n  width: 20px;\n  height: 20px;\n  line-height: 1;\n  font-family: serif;\n}\n.carousel-control .icon-prev:before {\n  content: '\\2039';\n}\n.carousel-control .icon-next:before {\n  content: '\\203a';\n}\n.carousel-indicators {\n  position: absolute;\n  bottom: 10px;\n  left: 50%;\n  z-index: 15;\n  width: 60%;\n  margin-left: -30%;\n  padding-left: 0;\n  list-style: none;\n  text-align: center;\n}\n.carousel-indicators li {\n  display: inline-block;\n  width: 10px;\n  height: 10px;\n  margin: 1px;\n  text-indent: -999px;\n  border: 1px solid #ffffff;\n  border-radius: 10px;\n  cursor: pointer;\n  background-color: #000 \\9;\n  background-color: rgba(0, 0, 0, 0);\n}\n.carousel-indicators .active {\n  margin: 0;\n  width: 12px;\n  height: 12px;\n  background-color: #ffffff;\n}\n.carousel-caption {\n  position: absolute;\n  left: 15%;\n  right: 15%;\n  bottom: 20px;\n  z-index: 10;\n  padding-top: 20px;\n  padding-bottom: 20px;\n  color: #ffffff;\n  text-align: center;\n  text-shadow: 0 1px 2px rgba(0, 0, 0, 0.6);\n}\n.carousel-caption .btn {\n  text-shadow: none;\n}\n@media screen and (min-width: 768px) {\n  .carousel-control .glyphicon-chevron-left,\n  .carousel-control .glyphicon-chevron-right,\n  .carousel-control .icon-prev,\n  .carousel-control .icon-next {\n    width: 30px;\n    height: 30px;\n    margin-top: -15px;\n    font-size: 30px;\n  }\n  .carousel-control .glyphicon-chevron-left,\n  .carousel-control .icon-prev {\n    margin-left: -15px;\n  }\n  .carousel-control .glyphicon-chevron-right,\n  .carousel-control .icon-next {\n    margin-right: -15px;\n  }\n  .carousel-caption {\n    left: 20%;\n    right: 20%;\n    padding-bottom: 30px;\n  }\n  .carousel-indicators {\n    bottom: 20px;\n  }\n}\n.clearfix:before,\n.clearfix:after,\n.dl-horizontal dd:before,\n.dl-horizontal dd:after,\n.container:before,\n.container:after,\n.container-fluid:before,\n.container-fluid:after,\n.row:before,\n.row:after,\n.form-horizontal .form-group:before,\n.form-horizontal .form-group:after,\n.btn-toolbar:before,\n.btn-toolbar:after,\n.btn-group-vertical > .btn-group:before,\n.btn-group-vertical > .btn-group:after,\n.nav:before,\n.nav:after,\n.navbar:before,\n.navbar:after,\n.navbar-header:before,\n.navbar-header:after,\n.navbar-collapse:before,\n.navbar-collapse:after,\n.pager:before,\n.pager:after,\n.panel-body:before,\n.panel-body:after,\n.modal-footer:before,\n.modal-footer:after {\n  content: \" \";\n  display: table;\n}\n.clearfix:after,\n.dl-horizontal dd:after,\n.container:after,\n.container-fluid:after,\n.row:after,\n.form-horizontal .form-group:after,\n.btn-toolbar:after,\n.btn-group-vertical > .btn-group:after,\n.nav:after,\n.navbar:after,\n.navbar-header:after,\n.navbar-collapse:after,\n.pager:after,\n.panel-body:after,\n.modal-footer:after {\n  clear: both;\n}\n.center-block {\n  display: block;\n  margin-left: auto;\n  margin-right: auto;\n}\n.pull-right {\n  float: right !important;\n}\n.pull-left {\n  float: left !important;\n}\n.hide {\n  display: none !important;\n}\n.show {\n  display: block !important;\n}\n.invisible {\n  visibility: hidden;\n}\n.text-hide {\n  font: 0/0 a;\n  color: transparent;\n  text-shadow: none;\n  background-color: transparent;\n  border: 0;\n}\n.hidden {\n  display: none !important;\n}\n.affix {\n  position: fixed;\n}\n@-ms-viewport {\n  width: device-width;\n}\n.visible-xs,\n.visible-sm,\n.visible-md,\n.visible-lg {\n  display: none !important;\n}\n.visible-xs-block,\n.visible-xs-inline,\n.visible-xs-inline-block,\n.visible-sm-block,\n.visible-sm-inline,\n.visible-sm-inline-block,\n.visible-md-block,\n.visible-md-inline,\n.visible-md-inline-block,\n.visible-lg-block,\n.visible-lg-inline,\n.visible-lg-inline-block {\n  display: none !important;\n}\n@media (max-width: 767px) {\n  .visible-xs {\n    display: block !important;\n  }\n  table.visible-xs {\n    display: table !important;\n  }\n  tr.visible-xs {\n    display: table-row !important;\n  }\n  th.visible-xs,\n  td.visible-xs {\n    display: table-cell !important;\n  }\n}\n@media (max-width: 767px) {\n  .visible-xs-block {\n    display: block !important;\n  }\n}\n@media (max-width: 767px) {\n  .visible-xs-inline {\n    display: inline !important;\n  }\n}\n@media (max-width: 767px) {\n  .visible-xs-inline-block {\n    display: inline-block !important;\n  }\n}\n@media (min-width: 768px) and (max-width: 991px) {\n  .visible-sm {\n    display: block !important;\n  }\n  table.visible-sm {\n    display: table !important;\n  }\n  tr.visible-sm {\n    display: table-row !important;\n  }\n  th.visible-sm,\n  td.visible-sm {\n    display: table-cell !important;\n  }\n}\n@media (min-width: 768px) and (max-width: 991px) {\n  .visible-sm-block {\n    display: block !important;\n  }\n}\n@media (min-width: 768px) and (max-width: 991px) {\n  .visible-sm-inline {\n    display: inline !important;\n  }\n}\n@media (min-width: 768px) and (max-width: 991px) {\n  .visible-sm-inline-block {\n    display: inline-block !important;\n  }\n}\n@media (min-width: 992px) and (max-width: 1199px) {\n  .visible-md {\n    display: block !important;\n  }\n  table.visible-md {\n    display: table !important;\n  }\n  tr.visible-md {\n    display: table-row !important;\n  }\n  th.visible-md,\n  td.visible-md {\n    display: table-cell !important;\n  }\n}\n@media (min-width: 992px) and (max-width: 1199px) {\n  .visible-md-block {\n    display: block !important;\n  }\n}\n@media (min-width: 992px) and (max-width: 1199px) {\n  .visible-md-inline {\n    display: inline !important;\n  }\n}\n@media (min-width: 992px) and (max-width: 1199px) {\n  .visible-md-inline-block {\n    display: inline-block !important;\n  }\n}\n@media (min-width: 1200px) {\n  .visible-lg {\n    display: block !important;\n  }\n  table.visible-lg {\n    display: table !important;\n  }\n  tr.visible-lg {\n    display: table-row !important;\n  }\n  th.visible-lg,\n  td.visible-lg {\n    display: table-cell !important;\n  }\n}\n@media (min-width: 1200px) {\n  .visible-lg-block {\n    display: block !important;\n  }\n}\n@media (min-width: 1200px) {\n  .visible-lg-inline {\n    display: inline !important;\n  }\n}\n@media (min-width: 1200px) {\n  .visible-lg-inline-block {\n    display: inline-block !important;\n  }\n}\n@media (max-width: 767px) {\n  .hidden-xs {\n    display: none !important;\n  }\n}\n@media (min-width: 768px) and (max-width: 991px) {\n  .hidden-sm {\n    display: none !important;\n  }\n}\n@media (min-width: 992px) and (max-width: 1199px) {\n  .hidden-md {\n    display: none !important;\n  }\n}\n@media (min-width: 1200px) {\n  .hidden-lg {\n    display: none !important;\n  }\n}\n.visible-print {\n  display: none !important;\n}\n@media print {\n  .visible-print {\n    display: block !important;\n  }\n  table.visible-print {\n    display: table !important;\n  }\n  tr.visible-print {\n    display: table-row !important;\n  }\n  th.visible-print,\n  td.visible-print {\n    display: table-cell !important;\n  }\n}\n.visible-print-block {\n  display: none !important;\n}\n@media print {\n  .visible-print-block {\n    display: block !important;\n  }\n}\n.visible-print-inline {\n  display: none !important;\n}\n@media print {\n  .visible-print-inline {\n    display: inline !important;\n  }\n}\n.visible-print-inline-block {\n  display: none !important;\n}\n@media print {\n  .visible-print-inline-block {\n    display: inline-block !important;\n  }\n}\n@media print {\n  .hidden-print {\n    display: none !important;\n  }\n}\n/*# sourceMappingURL=bootstrap.css.map */","/*! normalize.css v3.0.3 | MIT License | github.com/necolas/normalize.css */\n\n//\n// 1. Set default font family to sans-serif.\n// 2. Prevent iOS and IE text size adjust after device orientation change,\n//    without disabling user zoom.\n//\n\nhtml {\n  font-family: sans-serif; // 1\n  -ms-text-size-adjust: 100%; // 2\n  -webkit-text-size-adjust: 100%; // 2\n}\n\n//\n// Remove default margin.\n//\n\nbody {\n  margin: 0;\n}\n\n// HTML5 display definitions\n// ==========================================================================\n\n//\n// Correct `block` display not defined for any HTML5 element in IE 8/9.\n// Correct `block` display not defined for `details` or `summary` in IE 10/11\n// and Firefox.\n// Correct `block` display not defined for `main` in IE 11.\n//\n\narticle,\naside,\ndetails,\nfigcaption,\nfigure,\nfooter,\nheader,\nhgroup,\nmain,\nmenu,\nnav,\nsection,\nsummary {\n  display: block;\n}\n\n//\n// 1. Correct `inline-block` display not defined in IE 8/9.\n// 2. Normalize vertical alignment of `progress` in Chrome, Firefox, and Opera.\n//\n\naudio,\ncanvas,\nprogress,\nvideo {\n  display: inline-block; // 1\n  vertical-align: baseline; // 2\n}\n\n//\n// Prevent modern browsers from displaying `audio` without controls.\n// Remove excess height in iOS 5 devices.\n//\n\naudio:not([controls]) {\n  display: none;\n  height: 0;\n}\n\n//\n// Address `[hidden]` styling not present in IE 8/9/10.\n// Hide the `template` element in IE 8/9/10/11, Safari, and Firefox < 22.\n//\n\n[hidden],\ntemplate {\n  display: none;\n}\n\n// Links\n// ==========================================================================\n\n//\n// Remove the gray background color from active links in IE 10.\n//\n\na {\n  background-color: transparent;\n}\n\n//\n// Improve readability of focused elements when they are also in an\n// active/hover state.\n//\n\na:active,\na:hover {\n  outline: 0;\n}\n\n// Text-level semantics\n// ==========================================================================\n\n//\n// Address styling not present in IE 8/9/10/11, Safari, and Chrome.\n//\n\nabbr[title] {\n  border-bottom: 1px dotted;\n}\n\n//\n// Address style set to `bolder` in Firefox 4+, Safari, and Chrome.\n//\n\nb,\nstrong {\n  font-weight: bold;\n}\n\n//\n// Address styling not present in Safari and Chrome.\n//\n\ndfn {\n  font-style: italic;\n}\n\n//\n// Address variable `h1` font-size and margin within `section` and `article`\n// contexts in Firefox 4+, Safari, and Chrome.\n//\n\nh1 {\n  font-size: 2em;\n  margin: 0.67em 0;\n}\n\n//\n// Address styling not present in IE 8/9.\n//\n\nmark {\n  background: #ff0;\n  color: #000;\n}\n\n//\n// Address inconsistent and variable font size in all browsers.\n//\n\nsmall {\n  font-size: 80%;\n}\n\n//\n// Prevent `sub` and `sup` affecting `line-height` in all browsers.\n//\n\nsub,\nsup {\n  font-size: 75%;\n  line-height: 0;\n  position: relative;\n  vertical-align: baseline;\n}\n\nsup {\n  top: -0.5em;\n}\n\nsub {\n  bottom: -0.25em;\n}\n\n// Embedded content\n// ==========================================================================\n\n//\n// Remove border when inside `a` element in IE 8/9/10.\n//\n\nimg {\n  border: 0;\n}\n\n//\n// Correct overflow not hidden in IE 9/10/11.\n//\n\nsvg:not(:root) {\n  overflow: hidden;\n}\n\n// Grouping content\n// ==========================================================================\n\n//\n// Address margin not present in IE 8/9 and Safari.\n//\n\nfigure {\n  margin: 1em 40px;\n}\n\n//\n// Address differences between Firefox and other browsers.\n//\n\nhr {\n  box-sizing: content-box;\n  height: 0;\n}\n\n//\n// Contain overflow in all browsers.\n//\n\npre {\n  overflow: auto;\n}\n\n//\n// Address odd `em`-unit font size rendering in all browsers.\n//\n\ncode,\nkbd,\npre,\nsamp {\n  font-family: monospace, monospace;\n  font-size: 1em;\n}\n\n// Forms\n// ==========================================================================\n\n//\n// Known limitation: by default, Chrome and Safari on OS X allow very limited\n// styling of `select`, unless a `border` property is set.\n//\n\n//\n// 1. Correct color not being inherited.\n//    Known issue: affects color of disabled elements.\n// 2. Correct font properties not being inherited.\n// 3. Address margins set differently in Firefox 4+, Safari, and Chrome.\n//\n\nbutton,\ninput,\noptgroup,\nselect,\ntextarea {\n  color: inherit; // 1\n  font: inherit; // 2\n  margin: 0; // 3\n}\n\n//\n// Address `overflow` set to `hidden` in IE 8/9/10/11.\n//\n\nbutton {\n  overflow: visible;\n}\n\n//\n// Address inconsistent `text-transform` inheritance for `button` and `select`.\n// All other form control elements do not inherit `text-transform` values.\n// Correct `button` style inheritance in Firefox, IE 8/9/10/11, and Opera.\n// Correct `select` style inheritance in Firefox.\n//\n\nbutton,\nselect {\n  text-transform: none;\n}\n\n//\n// 1. Avoid the WebKit bug in Android 4.0.* where (2) destroys native `audio`\n//    and `video` controls.\n// 2. Correct inability to style clickable `input` types in iOS.\n// 3. Improve usability and consistency of cursor style between image-type\n//    `input` and others.\n//\n\nbutton,\nhtml input[type=\"button\"], // 1\ninput[type=\"reset\"],\ninput[type=\"submit\"] {\n  -webkit-appearance: button; // 2\n  cursor: pointer; // 3\n}\n\n//\n// Re-set default cursor for disabled elements.\n//\n\nbutton[disabled],\nhtml input[disabled] {\n  cursor: default;\n}\n\n//\n// Remove inner padding and border in Firefox 4+.\n//\n\nbutton::-moz-focus-inner,\ninput::-moz-focus-inner {\n  border: 0;\n  padding: 0;\n}\n\n//\n// Address Firefox 4+ setting `line-height` on `input` using `!important` in\n// the UA stylesheet.\n//\n\ninput {\n  line-height: normal;\n}\n\n//\n// It's recommended that you don't attempt to style these elements.\n// Firefox's implementation doesn't respect box-sizing, padding, or width.\n//\n// 1. Address box sizing set to `content-box` in IE 8/9/10.\n// 2. Remove excess padding in IE 8/9/10.\n//\n\ninput[type=\"checkbox\"],\ninput[type=\"radio\"] {\n  box-sizing: border-box; // 1\n  padding: 0; // 2\n}\n\n//\n// Fix the cursor style for Chrome's increment/decrement buttons. For certain\n// `font-size` values of the `input`, it causes the cursor style of the\n// decrement button to change from `default` to `text`.\n//\n\ninput[type=\"number\"]::-webkit-inner-spin-button,\ninput[type=\"number\"]::-webkit-outer-spin-button {\n  height: auto;\n}\n\n//\n// 1. Address `appearance` set to `searchfield` in Safari and Chrome.\n// 2. Address `box-sizing` set to `border-box` in Safari and Chrome.\n//\n\ninput[type=\"search\"] {\n  -webkit-appearance: textfield; // 1\n  box-sizing: content-box; //2\n}\n\n//\n// Remove inner padding and search cancel button in Safari and Chrome on OS X.\n// Safari (but not Chrome) clips the cancel button when the search input has\n// padding (and `textfield` appearance).\n//\n\ninput[type=\"search\"]::-webkit-search-cancel-button,\ninput[type=\"search\"]::-webkit-search-decoration {\n  -webkit-appearance: none;\n}\n\n//\n// Define consistent border, margin, and padding.\n//\n\nfieldset {\n  border: 1px solid #c0c0c0;\n  margin: 0 2px;\n  padding: 0.35em 0.625em 0.75em;\n}\n\n//\n// 1. Correct `color` not being inherited in IE 8/9/10/11.\n// 2. Remove padding so people aren't caught out if they zero out fieldsets.\n//\n\nlegend {\n  border: 0; // 1\n  padding: 0; // 2\n}\n\n//\n// Remove default vertical scrollbar in IE 8/9/10/11.\n//\n\ntextarea {\n  overflow: auto;\n}\n\n//\n// Don't inherit the `font-weight` (applied by a rule above).\n// NOTE: the default cannot safely be changed in Chrome and Safari on OS X.\n//\n\noptgroup {\n  font-weight: bold;\n}\n\n// Tables\n// ==========================================================================\n\n//\n// Remove most spacing between table cells.\n//\n\ntable {\n  border-collapse: collapse;\n  border-spacing: 0;\n}\n\ntd,\nth {\n  padding: 0;\n}\n","/*! Source: https://github.com/h5bp/html5-boilerplate/blob/master/src/css/main.css */\n\n// ==========================================================================\n// Print styles.\n// Inlined to avoid the additional HTTP request: h5bp.com/r\n// ==========================================================================\n\n@media print {\n    *,\n    *:before,\n    *:after {\n        background: transparent !important;\n        color: #000 !important; // Black prints faster: h5bp.com/s\n        box-shadow: none !important;\n        text-shadow: none !important;\n    }\n\n    a,\n    a:visited {\n        text-decoration: underline;\n    }\n\n    a[href]:after {\n        content: \" (\" attr(href) \")\";\n    }\n\n    abbr[title]:after {\n        content: \" (\" attr(title) \")\";\n    }\n\n    // Don't show links that are fragment identifiers,\n    // or use the `javascript:` pseudo protocol\n    a[href^=\"#\"]:after,\n    a[href^=\"javascript:\"]:after {\n        content: \"\";\n    }\n\n    pre,\n    blockquote {\n        border: 1px solid #999;\n        page-break-inside: avoid;\n    }\n\n    thead {\n        display: table-header-group; // h5bp.com/t\n    }\n\n    tr,\n    img {\n        page-break-inside: avoid;\n    }\n\n    img {\n        max-width: 100% !important;\n    }\n\n    p,\n    h2,\n    h3 {\n        orphans: 3;\n        widows: 3;\n    }\n\n    h2,\n    h3 {\n        page-break-after: avoid;\n    }\n\n    // Bootstrap specific changes start\n\n    // Bootstrap components\n    .navbar {\n        display: none;\n    }\n    .btn,\n    .dropup > .btn {\n        > .caret {\n            border-top-color: #000 !important;\n        }\n    }\n    .label {\n        border: 1px solid #000;\n    }\n\n    .table {\n        border-collapse: collapse !important;\n\n        td,\n        th {\n            background-color: #fff !important;\n        }\n    }\n    .table-bordered {\n        th,\n        td {\n            border: 1px solid #ddd !important;\n        }\n    }\n\n    // Bootstrap specific changes end\n}\n","//\n// Glyphicons for Bootstrap\n//\n// Since icons are fonts, they can be placed anywhere text is placed and are\n// thus automatically sized to match the surrounding child. To use, create an\n// inline element with the appropriate classes, like so:\n//\n// <a href=\"#\"><span class=\"glyphicon glyphicon-star\"></span> Star</a>\n\n// Import the fonts\n@font-face {\n  font-family: 'Glyphicons Halflings';\n  src: url('@{icon-font-path}@{icon-font-name}.eot');\n  src: url('@{icon-font-path}@{icon-font-name}.eot?#iefix') format('embedded-opentype'),\n       url('@{icon-font-path}@{icon-font-name}.woff') format('woff'),\n       url('@{icon-font-path}@{icon-font-name}.ttf') format('truetype'),\n       url('@{icon-font-path}@{icon-font-name}.svg#@{icon-font-svg-id}') format('svg');\n}\n\n// Catchall baseclass\n.glyphicon {\n  position: relative;\n  top: 1px;\n  display: inline-block;\n  font-family: 'Glyphicons Halflings';\n  font-style: normal;\n  font-weight: normal;\n  line-height: 1;\n  -webkit-font-smoothing: antialiased;\n  -moz-osx-font-smoothing: grayscale;\n}\n\n// Individual icons\n.glyphicon-asterisk               { &:before { content: \"\\2a\"; } }\n.glyphicon-plus                   { &:before { content: \"\\2b\"; } }\n.glyphicon-euro,\n.glyphicon-eur                    { &:before { content: \"\\20ac\"; } }\n.glyphicon-minus                  { &:before { content: \"\\2212\"; } }\n.glyphicon-cloud                  { &:before { content: \"\\2601\"; } }\n.glyphicon-envelope               { &:before { content: \"\\2709\"; } }\n.glyphicon-pencil                 { &:before { content: \"\\270f\"; } }\n.glyphicon-glass                  { &:before { content: \"\\e001\"; } }\n.glyphicon-music                  { &:before { content: \"\\e002\"; } }\n.glyphicon-search                 { &:before { content: \"\\e003\"; } }\n.glyphicon-heart                  { &:before { content: \"\\e005\"; } }\n.glyphicon-star                   { &:before { content: \"\\e006\"; } }\n.glyphicon-star-empty             { &:before { content: \"\\e007\"; } }\n.glyphicon-user                   { &:before { content: \"\\e008\"; } }\n.glyphicon-film                   { &:before { content: \"\\e009\"; } }\n.glyphicon-th-large               { &:before { content: \"\\e010\"; } }\n.glyphicon-th                     { &:before { content: \"\\e011\"; } }\n.glyphicon-th-list                { &:before { content: \"\\e012\"; } }\n.glyphicon-ok                     { &:before { content: \"\\e013\"; } }\n.glyphicon-remove                 { &:before { content: \"\\e014\"; } }\n.glyphicon-zoom-in                { &:before { content: \"\\e015\"; } }\n.glyphicon-zoom-out               { &:before { content: \"\\e016\"; } }\n.glyphicon-off                    { &:before { content: \"\\e017\"; } }\n.glyphicon-signal                 { &:before { content: \"\\e018\"; } }\n.glyphicon-cog                    { &:before { content: \"\\e019\"; } }\n.glyphicon-trash                  { &:before { content: \"\\e020\"; } }\n.glyphicon-home                   { &:before { content: \"\\e021\"; } }\n.glyphicon-file                   { &:before { content: \"\\e022\"; } }\n.glyphicon-time                   { &:before { content: \"\\e023\"; } }\n.glyphicon-road                   { &:before { content: \"\\e024\"; } }\n.glyphicon-download-alt           { &:before { content: \"\\e025\"; } }\n.glyphicon-download               { &:before { content: \"\\e026\"; } }\n.glyphicon-upload                 { &:before { content: \"\\e027\"; } }\n.glyphicon-inbox                  { &:before { content: \"\\e028\"; } }\n.glyphicon-play-circle            { &:before { content: \"\\e029\"; } }\n.glyphicon-repeat                 { &:before { content: \"\\e030\"; } }\n.glyphicon-refresh                { &:before { content: \"\\e031\"; } }\n.glyphicon-list-alt               { &:before { content: \"\\e032\"; } }\n.glyphicon-lock                   { &:before { content: \"\\e033\"; } }\n.glyphicon-flag                   { &:before { content: \"\\e034\"; } }\n.glyphicon-headphones             { &:before { content: \"\\e035\"; } }\n.glyphicon-volume-off             { &:before { content: \"\\e036\"; } }\n.glyphicon-volume-down            { &:before { content: \"\\e037\"; } }\n.glyphicon-volume-up              { &:before { content: \"\\e038\"; } }\n.glyphicon-qrcode                 { &:before { content: \"\\e039\"; } }\n.glyphicon-barcode                { &:before { content: \"\\e040\"; } }\n.glyphicon-tag                    { &:before { content: \"\\e041\"; } }\n.glyphicon-tags                   { &:before { content: \"\\e042\"; } }\n.glyphicon-book                   { &:before { content: \"\\e043\"; } }\n.glyphicon-bookmark               { &:before { content: \"\\e044\"; } }\n.glyphicon-print                  { &:before { content: \"\\e045\"; } }\n.glyphicon-camera                 { &:before { content: \"\\e046\"; } }\n.glyphicon-font                   { &:before { content: \"\\e047\"; } }\n.glyphicon-bold                   { &:before { content: \"\\e048\"; } }\n.glyphicon-italic                 { &:before { content: \"\\e049\"; } }\n.glyphicon-text-height            { &:before { content: \"\\e050\"; } }\n.glyphicon-text-width             { &:before { content: \"\\e051\"; } }\n.glyphicon-align-left             { &:before { content: \"\\e052\"; } }\n.glyphicon-align-center           { &:before { content: \"\\e053\"; } }\n.glyphicon-align-right            { &:before { content: \"\\e054\"; } }\n.glyphicon-align-justify          { &:before { content: \"\\e055\"; } }\n.glyphicon-list                   { &:before { content: \"\\e056\"; } }\n.glyphicon-indent-left            { &:before { content: \"\\e057\"; } }\n.glyphicon-indent-right           { &:before { content: \"\\e058\"; } }\n.glyphicon-facetime-video         { &:before { content: \"\\e059\"; } }\n.glyphicon-picture                { &:before { content: \"\\e060\"; } }\n.glyphicon-map-marker             { &:before { content: \"\\e062\"; } }\n.glyphicon-adjust                 { &:before { content: \"\\e063\"; } }\n.glyphicon-tint                   { &:before { content: \"\\e064\"; } }\n.glyphicon-edit                   { &:before { content: \"\\e065\"; } }\n.glyphicon-share                  { &:before { content: \"\\e066\"; } }\n.glyphicon-check                  { &:before { content: \"\\e067\"; } }\n.glyphicon-move                   { &:before { content: \"\\e068\"; } }\n.glyphicon-step-backward          { &:before { content: \"\\e069\"; } }\n.glyphicon-fast-backward          { &:before { content: \"\\e070\"; } }\n.glyphicon-backward               { &:before { content: \"\\e071\"; } }\n.glyphicon-play                   { &:before { content: \"\\e072\"; } }\n.glyphicon-pause                  { &:before { content: \"\\e073\"; } }\n.glyphicon-stop                   { &:before { content: \"\\e074\"; } }\n.glyphicon-forward                { &:before { content: \"\\e075\"; } }\n.glyphicon-fast-forward           { &:before { content: \"\\e076\"; } }\n.glyphicon-step-forward           { &:before { content: \"\\e077\"; } }\n.glyphicon-eject                  { &:before { content: \"\\e078\"; } }\n.glyphicon-chevron-left           { &:before { content: \"\\e079\"; } }\n.glyphicon-chevron-right          { &:before { content: \"\\e080\"; } }\n.glyphicon-plus-sign              { &:before { content: \"\\e081\"; } }\n.glyphicon-minus-sign             { &:before { content: \"\\e082\"; } }\n.glyphicon-remove-sign            { &:before { content: \"\\e083\"; } }\n.glyphicon-ok-sign                { &:before { content: \"\\e084\"; } }\n.glyphicon-question-sign          { &:before { content: \"\\e085\"; } }\n.glyphicon-info-sign              { &:before { content: \"\\e086\"; } }\n.glyphicon-screenshot             { &:before { content: \"\\e087\"; } }\n.glyphicon-remove-circle          { &:before { content: \"\\e088\"; } }\n.glyphicon-ok-circle              { &:before { content: \"\\e089\"; } }\n.glyphicon-ban-circle             { &:before { content: \"\\e090\"; } }\n.glyphicon-arrow-left             { &:before { content: \"\\e091\"; } }\n.glyphicon-arrow-right            { &:before { content: \"\\e092\"; } }\n.glyphicon-arrow-up               { &:before { content: \"\\e093\"; } }\n.glyphicon-arrow-down             { &:before { content: \"\\e094\"; } }\n.glyphicon-share-alt              { &:before { content: \"\\e095\"; } }\n.glyphicon-resize-full            { &:before { content: \"\\e096\"; } }\n.glyphicon-resize-small           { &:before { content: \"\\e097\"; } }\n.glyphicon-exclamation-sign       { &:before { content: \"\\e101\"; } }\n.glyphicon-gift                   { &:before { content: \"\\e102\"; } }\n.glyphicon-leaf                   { &:before { content: \"\\e103\"; } }\n.glyphicon-fire                   { &:before { content: \"\\e104\"; } }\n.glyphicon-eye-open               { &:before { content: \"\\e105\"; } }\n.glyphicon-eye-close              { &:before { content: \"\\e106\"; } }\n.glyphicon-warning-sign           { &:before { content: \"\\e107\"; } }\n.glyphicon-plane                  { &:before { content: \"\\e108\"; } }\n.glyphicon-calendar               { &:before { content: \"\\e109\"; } }\n.glyphicon-random                 { &:before { content: \"\\e110\"; } }\n.glyphicon-comment                { &:before { content: \"\\e111\"; } }\n.glyphicon-magnet                 { &:before { content: \"\\e112\"; } }\n.glyphicon-chevron-up             { &:before { content: \"\\e113\"; } }\n.glyphicon-chevron-down           { &:before { content: \"\\e114\"; } }\n.glyphicon-retweet                { &:before { content: \"\\e115\"; } }\n.glyphicon-shopping-cart          { &:before { content: \"\\e116\"; } }\n.glyphicon-folder-close           { &:before { content: \"\\e117\"; } }\n.glyphicon-folder-open            { &:before { content: \"\\e118\"; } }\n.glyphicon-resize-vertical        { &:before { content: \"\\e119\"; } }\n.glyphicon-resize-horizontal      { &:before { content: \"\\e120\"; } }\n.glyphicon-hdd                    { &:before { content: \"\\e121\"; } }\n.glyphicon-bullhorn               { &:before { content: \"\\e122\"; } }\n.glyphicon-bell                   { &:before { content: \"\\e123\"; } }\n.glyphicon-certificate            { &:before { content: \"\\e124\"; } }\n.glyphicon-thumbs-up              { &:before { content: \"\\e125\"; } }\n.glyphicon-thumbs-down            { &:before { content: \"\\e126\"; } }\n.glyphicon-hand-right             { &:before { content: \"\\e127\"; } }\n.glyphicon-hand-left              { &:before { content: \"\\e128\"; } }\n.glyphicon-hand-up                { &:before { content: \"\\e129\"; } }\n.glyphicon-hand-down              { &:before { content: \"\\e130\"; } }\n.glyphicon-circle-arrow-right     { &:before { content: \"\\e131\"; } }\n.glyphicon-circle-arrow-left      { &:before { content: \"\\e132\"; } }\n.glyphicon-circle-arrow-up        { &:before { content: \"\\e133\"; } }\n.glyphicon-circle-arrow-down      { &:before { content: \"\\e134\"; } }\n.glyphicon-globe                  { &:before { content: \"\\e135\"; } }\n.glyphicon-wrench                 { &:before { content: \"\\e136\"; } }\n.glyphicon-tasks                  { &:before { content: \"\\e137\"; } }\n.glyphicon-filter                 { &:before { content: \"\\e138\"; } }\n.glyphicon-briefcase              { &:before { content: \"\\e139\"; } }\n.glyphicon-fullscreen             { &:before { content: \"\\e140\"; } }\n.glyphicon-dashboard              { &:before { content: \"\\e141\"; } }\n.glyphicon-paperclip              { &:before { content: \"\\e142\"; } }\n.glyphicon-heart-empty            { &:before { content: \"\\e143\"; } }\n.glyphicon-link                   { &:before { content: \"\\e144\"; } }\n.glyphicon-phone                  { &:before { content: \"\\e145\"; } }\n.glyphicon-pushpin                { &:before { content: \"\\e146\"; } }\n.glyphicon-usd                    { &:before { content: \"\\e148\"; } }\n.glyphicon-gbp                    { &:before { content: \"\\e149\"; } }\n.glyphicon-sort                   { &:before { content: \"\\e150\"; } }\n.glyphicon-sort-by-alphabet       { &:before { content: \"\\e151\"; } }\n.glyphicon-sort-by-alphabet-alt   { &:before { content: \"\\e152\"; } }\n.glyphicon-sort-by-order          { &:before { content: \"\\e153\"; } }\n.glyphicon-sort-by-order-alt      { &:before { content: \"\\e154\"; } }\n.glyphicon-sort-by-attributes     { &:before { content: \"\\e155\"; } }\n.glyphicon-sort-by-attributes-alt { &:before { content: \"\\e156\"; } }\n.glyphicon-unchecked              { &:before { content: \"\\e157\"; } }\n.glyphicon-expand                 { &:before { content: \"\\e158\"; } }\n.glyphicon-collapse-down          { &:before { content: \"\\e159\"; } }\n.glyphicon-collapse-up            { &:before { content: \"\\e160\"; } }\n.glyphicon-log-in                 { &:before { content: \"\\e161\"; } }\n.glyphicon-flash                  { &:before { content: \"\\e162\"; } }\n.glyphicon-log-out                { &:before { content: \"\\e163\"; } }\n.glyphicon-new-window             { &:before { content: \"\\e164\"; } }\n.glyphicon-record                 { &:before { content: \"\\e165\"; } }\n.glyphicon-save                   { &:before { content: \"\\e166\"; } }\n.glyphicon-open                   { &:before { content: \"\\e167\"; } }\n.glyphicon-saved                  { &:before { content: \"\\e168\"; } }\n.glyphicon-import                 { &:before { content: \"\\e169\"; } }\n.glyphicon-export                 { &:before { content: \"\\e170\"; } }\n.glyphicon-send                   { &:before { content: \"\\e171\"; } }\n.glyphicon-floppy-disk            { &:before { content: \"\\e172\"; } }\n.glyphicon-floppy-saved           { &:before { content: \"\\e173\"; } }\n.glyphicon-floppy-remove          { &:before { content: \"\\e174\"; } }\n.glyphicon-floppy-save            { &:before { content: \"\\e175\"; } }\n.glyphicon-floppy-open            { &:before { content: \"\\e176\"; } }\n.glyphicon-credit-card            { &:before { content: \"\\e177\"; } }\n.glyphicon-transfer               { &:before { content: \"\\e178\"; } }\n.glyphicon-cutlery                { &:before { content: \"\\e179\"; } }\n.glyphicon-header                 { &:before { content: \"\\e180\"; } }\n.glyphicon-compressed             { &:before { content: \"\\e181\"; } }\n.glyphicon-earphone               { &:before { content: \"\\e182\"; } }\n.glyphicon-phone-alt              { &:before { content: \"\\e183\"; } }\n.glyphicon-tower                  { &:before { content: \"\\e184\"; } }\n.glyphicon-stats                  { &:before { content: \"\\e185\"; } }\n.glyphicon-sd-video               { &:before { content: \"\\e186\"; } }\n.glyphicon-hd-video               { &:before { content: \"\\e187\"; } }\n.glyphicon-subtitles              { &:before { content: \"\\e188\"; } }\n.glyphicon-sound-stereo           { &:before { content: \"\\e189\"; } }\n.glyphicon-sound-dolby            { &:before { content: \"\\e190\"; } }\n.glyphicon-sound-5-1              { &:before { content: \"\\e191\"; } }\n.glyphicon-sound-6-1              { &:before { content: \"\\e192\"; } }\n.glyphicon-sound-7-1              { &:before { content: \"\\e193\"; } }\n.glyphicon-copyright-mark         { &:before { content: \"\\e194\"; } }\n.glyphicon-registration-mark      { &:before { content: \"\\e195\"; } }\n.glyphicon-cloud-download         { &:before { content: \"\\e197\"; } }\n.glyphicon-cloud-upload           { &:before { content: \"\\e198\"; } }\n.glyphicon-tree-conifer           { &:before { content: \"\\e199\"; } }\n.glyphicon-tree-deciduous         { &:before { content: \"\\e200\"; } }\n.glyphicon-cd                     { &:before { content: \"\\e201\"; } }\n.glyphicon-save-file              { &:before { content: \"\\e202\"; } }\n.glyphicon-open-file              { &:before { content: \"\\e203\"; } }\n.glyphicon-level-up               { &:before { content: \"\\e204\"; } }\n.glyphicon-copy                   { &:before { content: \"\\e205\"; } }\n.glyphicon-paste                  { &:before { content: \"\\e206\"; } }\n// The following 2 Glyphicons are omitted for the time being because\n// they currently use Unicode codepoints that are outside the\n// Basic Multilingual Plane (BMP). Older buggy versions of WebKit can't handle\n// non-BMP codepoints in CSS string escapes, and thus can't display these two icons.\n// Notably, the bug affects some older versions of the Android Browser.\n// More info: https://github.com/twbs/bootstrap/issues/10106\n// .glyphicon-door                   { &:before { content: \"\\1f6aa\"; } }\n// .glyphicon-key                    { &:before { content: \"\\1f511\"; } }\n.glyphicon-alert                  { &:before { content: \"\\e209\"; } }\n.glyphicon-equalizer              { &:before { content: \"\\e210\"; } }\n.glyphicon-king                   { &:before { content: \"\\e211\"; } }\n.glyphicon-queen                  { &:before { content: \"\\e212\"; } }\n.glyphicon-pawn                   { &:before { content: \"\\e213\"; } }\n.glyphicon-bishop                 { &:before { content: \"\\e214\"; } }\n.glyphicon-knight                 { &:before { content: \"\\e215\"; } }\n.glyphicon-baby-formula           { &:before { content: \"\\e216\"; } }\n.glyphicon-tent                   { &:before { content: \"\\26fa\"; } }\n.glyphicon-blackboard             { &:before { content: \"\\e218\"; } }\n.glyphicon-bed                    { &:before { content: \"\\e219\"; } }\n.glyphicon-apple                  { &:before { content: \"\\f8ff\"; } }\n.glyphicon-erase                  { &:before { content: \"\\e221\"; } }\n.glyphicon-hourglass              { &:before { content: \"\\231b\"; } }\n.glyphicon-lamp                   { &:before { content: \"\\e223\"; } }\n.glyphicon-duplicate              { &:before { content: \"\\e224\"; } }\n.glyphicon-piggy-bank             { &:before { content: \"\\e225\"; } }\n.glyphicon-scissors               { &:before { content: \"\\e226\"; } }\n.glyphicon-bitcoin                { &:before { content: \"\\e227\"; } }\n.glyphicon-btc                    { &:before { content: \"\\e227\"; } }\n.glyphicon-xbt                    { &:before { content: \"\\e227\"; } }\n.glyphicon-yen                    { &:before { content: \"\\00a5\"; } }\n.glyphicon-jpy                    { &:before { content: \"\\00a5\"; } }\n.glyphicon-ruble                  { &:before { content: \"\\20bd\"; } }\n.glyphicon-rub                    { &:before { content: \"\\20bd\"; } }\n.glyphicon-scale                  { &:before { content: \"\\e230\"; } }\n.glyphicon-ice-lolly              { &:before { content: \"\\e231\"; } }\n.glyphicon-ice-lolly-tasted       { &:before { content: \"\\e232\"; } }\n.glyphicon-education              { &:before { content: \"\\e233\"; } }\n.glyphicon-option-horizontal      { &:before { content: \"\\e234\"; } }\n.glyphicon-option-vertical        { &:before { content: \"\\e235\"; } }\n.glyphicon-menu-hamburger         { &:before { content: \"\\e236\"; } }\n.glyphicon-modal-window           { &:before { content: \"\\e237\"; } }\n.glyphicon-oil                    { &:before { content: \"\\e238\"; } }\n.glyphicon-grain                  { &:before { content: \"\\e239\"; } }\n.glyphicon-sunglasses             { &:before { content: \"\\e240\"; } }\n.glyphicon-text-size              { &:before { content: \"\\e241\"; } }\n.glyphicon-text-color             { &:before { content: \"\\e242\"; } }\n.glyphicon-text-background        { &:before { content: \"\\e243\"; } }\n.glyphicon-object-align-top       { &:before { content: \"\\e244\"; } }\n.glyphicon-object-align-bottom    { &:before { content: \"\\e245\"; } }\n.glyphicon-object-align-horizontal{ &:before { content: \"\\e246\"; } }\n.glyphicon-object-align-left      { &:before { content: \"\\e247\"; } }\n.glyphicon-object-align-vertical  { &:before { content: \"\\e248\"; } }\n.glyphicon-object-align-right     { &:before { content: \"\\e249\"; } }\n.glyphicon-triangle-right         { &:before { content: \"\\e250\"; } }\n.glyphicon-triangle-left          { &:before { content: \"\\e251\"; } }\n.glyphicon-triangle-bottom        { &:before { content: \"\\e252\"; } }\n.glyphicon-triangle-top           { &:before { content: \"\\e253\"; } }\n.glyphicon-console                { &:before { content: \"\\e254\"; } }\n.glyphicon-superscript            { &:before { content: \"\\e255\"; } }\n.glyphicon-subscript              { &:before { content: \"\\e256\"; } }\n.glyphicon-menu-left              { &:before { content: \"\\e257\"; } }\n.glyphicon-menu-right             { &:before { content: \"\\e258\"; } }\n.glyphicon-menu-down              { &:before { content: \"\\e259\"; } }\n.glyphicon-menu-up                { &:before { content: \"\\e260\"; } }\n","//\n// Scaffolding\n// --------------------------------------------------\n\n\n// Reset the box-sizing\n//\n// Heads up! This reset may cause conflicts with some third-party widgets.\n// For recommendations on resolving such conflicts, see\n// http://getbootstrap.com/getting-started/#third-box-sizing\n* {\n  .box-sizing(border-box);\n}\n*:before,\n*:after {\n  .box-sizing(border-box);\n}\n\n\n// Body reset\n\nhtml {\n  font-size: 10px;\n  -webkit-tap-highlight-color: rgba(0,0,0,0);\n}\n\nbody {\n  font-family: @font-family-base;\n  font-size: @font-size-base;\n  line-height: @line-height-base;\n  color: @text-color;\n  background-color: @body-bg;\n}\n\n// Reset fonts for relevant elements\ninput,\nbutton,\nselect,\ntextarea {\n  font-family: inherit;\n  font-size: inherit;\n  line-height: inherit;\n}\n\n\n// Links\n\na {\n  color: @link-color;\n  text-decoration: none;\n\n  &:hover,\n  &:focus {\n    color: @link-hover-color;\n    text-decoration: @link-hover-decoration;\n  }\n\n  &:focus {\n    .tab-focus();\n  }\n}\n\n\n// Figures\n//\n// We reset this here because previously Normalize had no `figure` margins. This\n// ensures we don't break anyone's use of the element.\n\nfigure {\n  margin: 0;\n}\n\n\n// Images\n\nimg {\n  vertical-align: middle;\n}\n\n// Responsive images (ensure images don't scale beyond their parents)\n.img-responsive {\n  .img-responsive();\n}\n\n// Rounded corners\n.img-rounded {\n  border-radius: @border-radius-large;\n}\n\n// Image thumbnails\n//\n// Heads up! This is mixin-ed into thumbnails.less for `.thumbnail`.\n.img-thumbnail {\n  padding: @thumbnail-padding;\n  line-height: @line-height-base;\n  background-color: @thumbnail-bg;\n  border: 1px solid @thumbnail-border;\n  border-radius: @thumbnail-border-radius;\n  .transition(all .2s ease-in-out);\n\n  // Keep them at most 100% wide\n  .img-responsive(inline-block);\n}\n\n// Perfect circle\n.img-circle {\n  border-radius: 50%; // set radius in percents\n}\n\n\n// Horizontal rules\n\nhr {\n  margin-top:    @line-height-computed;\n  margin-bottom: @line-height-computed;\n  border: 0;\n  border-top: 1px solid @hr-border;\n}\n\n\n// Only display content to screen readers\n//\n// See: http://a11yproject.com/posts/how-to-hide-content/\n\n.sr-only {\n  position: absolute;\n  width: 1px;\n  height: 1px;\n  margin: -1px;\n  padding: 0;\n  overflow: hidden;\n  clip: rect(0,0,0,0);\n  border: 0;\n}\n\n// Use in conjunction with .sr-only to only display content when it's focused.\n// Useful for \"Skip to main content\" links; see http://www.w3.org/TR/2013/NOTE-WCAG20-TECHS-20130905/G1\n// Credit: HTML5 Boilerplate\n\n.sr-only-focusable {\n  &:active,\n  &:focus {\n    position: static;\n    width: auto;\n    height: auto;\n    margin: 0;\n    overflow: visible;\n    clip: auto;\n  }\n}\n\n\n// iOS \"clickable elements\" fix for role=\"button\"\n//\n// Fixes \"clickability\" issue (and more generally, the firing of events such as focus as well)\n// for traditionally non-focusable elements with role=\"button\"\n// see https://developer.mozilla.org/en-US/docs/Web/Events/click#Safari_Mobile\n\n[role=\"button\"] {\n  cursor: pointer;\n}\n","// Vendor Prefixes\n//\n// All vendor mixins are deprecated as of v3.2.0 due to the introduction of\n// Autoprefixer in our Gruntfile. They will be removed in v4.\n\n// - Animations\n// - Backface visibility\n// - Box shadow\n// - Box sizing\n// - Content columns\n// - Hyphens\n// - Placeholder text\n// - Transformations\n// - Transitions\n// - User Select\n\n\n// Animations\n.animation(@animation) {\n  -webkit-animation: @animation;\n       -o-animation: @animation;\n          animation: @animation;\n}\n.animation-name(@name) {\n  -webkit-animation-name: @name;\n          animation-name: @name;\n}\n.animation-duration(@duration) {\n  -webkit-animation-duration: @duration;\n          animation-duration: @duration;\n}\n.animation-timing-function(@timing-function) {\n  -webkit-animation-timing-function: @timing-function;\n          animation-timing-function: @timing-function;\n}\n.animation-delay(@delay) {\n  -webkit-animation-delay: @delay;\n          animation-delay: @delay;\n}\n.animation-iteration-count(@iteration-count) {\n  -webkit-animation-iteration-count: @iteration-count;\n          animation-iteration-count: @iteration-count;\n}\n.animation-direction(@direction) {\n  -webkit-animation-direction: @direction;\n          animation-direction: @direction;\n}\n.animation-fill-mode(@fill-mode) {\n  -webkit-animation-fill-mode: @fill-mode;\n          animation-fill-mode: @fill-mode;\n}\n\n// Backface visibility\n// Prevent browsers from flickering when using CSS 3D transforms.\n// Default value is `visible`, but can be changed to `hidden`\n\n.backface-visibility(@visibility){\n  -webkit-backface-visibility: @visibility;\n     -moz-backface-visibility: @visibility;\n          backface-visibility: @visibility;\n}\n\n// Drop shadows\n//\n// Note: Deprecated `.box-shadow()` as of v3.1.0 since all of Bootstrap's\n// supported browsers that have box shadow capabilities now support it.\n\n.box-shadow(@shadow) {\n  -webkit-box-shadow: @shadow; // iOS <4.3 & Android <4.1\n          box-shadow: @shadow;\n}\n\n// Box sizing\n.box-sizing(@boxmodel) {\n  -webkit-box-sizing: @boxmodel;\n     -moz-box-sizing: @boxmodel;\n          box-sizing: @boxmodel;\n}\n\n// CSS3 Content Columns\n.content-columns(@column-count; @column-gap: @grid-gutter-width) {\n  -webkit-column-count: @column-count;\n     -moz-column-count: @column-count;\n          column-count: @column-count;\n  -webkit-column-gap: @column-gap;\n     -moz-column-gap: @column-gap;\n          column-gap: @column-gap;\n}\n\n// Optional hyphenation\n.hyphens(@mode: auto) {\n  word-wrap: break-word;\n  -webkit-hyphens: @mode;\n     -moz-hyphens: @mode;\n      -ms-hyphens: @mode; // IE10+\n       -o-hyphens: @mode;\n          hyphens: @mode;\n}\n\n// Placeholder text\n.placeholder(@color: @input-color-placeholder) {\n  // Firefox\n  &::-moz-placeholder {\n    color: @color;\n    opacity: 1; // Override Firefox's unusual default opacity; see https://github.com/twbs/bootstrap/pull/11526\n  }\n  &:-ms-input-placeholder { color: @color; } // Internet Explorer 10+\n  &::-webkit-input-placeholder  { color: @color; } // Safari and Chrome\n}\n\n// Transformations\n.scale(@ratio) {\n  -webkit-transform: scale(@ratio);\n      -ms-transform: scale(@ratio); // IE9 only\n       -o-transform: scale(@ratio);\n          transform: scale(@ratio);\n}\n.scale(@ratioX; @ratioY) {\n  -webkit-transform: scale(@ratioX, @ratioY);\n      -ms-transform: scale(@ratioX, @ratioY); // IE9 only\n       -o-transform: scale(@ratioX, @ratioY);\n          transform: scale(@ratioX, @ratioY);\n}\n.scaleX(@ratio) {\n  -webkit-transform: scaleX(@ratio);\n      -ms-transform: scaleX(@ratio); // IE9 only\n       -o-transform: scaleX(@ratio);\n          transform: scaleX(@ratio);\n}\n.scaleY(@ratio) {\n  -webkit-transform: scaleY(@ratio);\n      -ms-transform: scaleY(@ratio); // IE9 only\n       -o-transform: scaleY(@ratio);\n          transform: scaleY(@ratio);\n}\n.skew(@x; @y) {\n  -webkit-transform: skewX(@x) skewY(@y);\n      -ms-transform: skewX(@x) skewY(@y); // See https://github.com/twbs/bootstrap/issues/4885; IE9+\n       -o-transform: skewX(@x) skewY(@y);\n          transform: skewX(@x) skewY(@y);\n}\n.translate(@x; @y) {\n  -webkit-transform: translate(@x, @y);\n      -ms-transform: translate(@x, @y); // IE9 only\n       -o-transform: translate(@x, @y);\n          transform: translate(@x, @y);\n}\n.translate3d(@x; @y; @z) {\n  -webkit-transform: translate3d(@x, @y, @z);\n          transform: translate3d(@x, @y, @z);\n}\n.rotate(@degrees) {\n  -webkit-transform: rotate(@degrees);\n      -ms-transform: rotate(@degrees); // IE9 only\n       -o-transform: rotate(@degrees);\n          transform: rotate(@degrees);\n}\n.rotateX(@degrees) {\n  -webkit-transform: rotateX(@degrees);\n      -ms-transform: rotateX(@degrees); // IE9 only\n       -o-transform: rotateX(@degrees);\n          transform: rotateX(@degrees);\n}\n.rotateY(@degrees) {\n  -webkit-transform: rotateY(@degrees);\n      -ms-transform: rotateY(@degrees); // IE9 only\n       -o-transform: rotateY(@degrees);\n          transform: rotateY(@degrees);\n}\n.perspective(@perspective) {\n  -webkit-perspective: @perspective;\n     -moz-perspective: @perspective;\n          perspective: @perspective;\n}\n.perspective-origin(@perspective) {\n  -webkit-perspective-origin: @perspective;\n     -moz-perspective-origin: @perspective;\n          perspective-origin: @perspective;\n}\n.transform-origin(@origin) {\n  -webkit-transform-origin: @origin;\n     -moz-transform-origin: @origin;\n      -ms-transform-origin: @origin; // IE9 only\n          transform-origin: @origin;\n}\n\n\n// Transitions\n\n.transition(@transition) {\n  -webkit-transition: @transition;\n       -o-transition: @transition;\n          transition: @transition;\n}\n.transition-property(@transition-property) {\n  -webkit-transition-property: @transition-property;\n          transition-property: @transition-property;\n}\n.transition-delay(@transition-delay) {\n  -webkit-transition-delay: @transition-delay;\n          transition-delay: @transition-delay;\n}\n.transition-duration(@transition-duration) {\n  -webkit-transition-duration: @transition-duration;\n          transition-duration: @transition-duration;\n}\n.transition-timing-function(@timing-function) {\n  -webkit-transition-timing-function: @timing-function;\n          transition-timing-function: @timing-function;\n}\n.transition-transform(@transition) {\n  -webkit-transition: -webkit-transform @transition;\n     -moz-transition: -moz-transform @transition;\n       -o-transition: -o-transform @transition;\n          transition: transform @transition;\n}\n\n\n// User select\n// For selecting text on the page\n\n.user-select(@select) {\n  -webkit-user-select: @select;\n     -moz-user-select: @select;\n      -ms-user-select: @select; // IE10+\n          user-select: @select;\n}\n","// WebKit-style focus\n\n.tab-focus() {\n  // Default\n  outline: thin dotted;\n  // WebKit\n  outline: 5px auto -webkit-focus-ring-color;\n  outline-offset: -2px;\n}\n","// Image Mixins\n// - Responsive image\n// - Retina image\n\n\n// Responsive image\n//\n// Keep images from scaling beyond the width of their parents.\n.img-responsive(@display: block) {\n  display: @display;\n  max-width: 100%; // Part 1: Set a maximum relative to the parent\n  height: auto; // Part 2: Scale the height according to the width, otherwise you get stretching\n}\n\n\n// Retina image\n//\n// Short retina mixin for setting background-image and -size. Note that the\n// spelling of `min--moz-device-pixel-ratio` is intentional.\n.img-retina(@file-1x; @file-2x; @width-1x; @height-1x) {\n  background-image: url(\"@{file-1x}\");\n\n  @media\n  only screen and (-webkit-min-device-pixel-ratio: 2),\n  only screen and (   min--moz-device-pixel-ratio: 2),\n  only screen and (     -o-min-device-pixel-ratio: 2/1),\n  only screen and (        min-device-pixel-ratio: 2),\n  only screen and (                min-resolution: 192dpi),\n  only screen and (                min-resolution: 2dppx) {\n    background-image: url(\"@{file-2x}\");\n    background-size: @width-1x @height-1x;\n  }\n}\n","//\n// Typography\n// --------------------------------------------------\n\n\n// Headings\n// -------------------------\n\nh1, h2, h3, h4, h5, h6,\n.h1, .h2, .h3, .h4, .h5, .h6 {\n  font-family: @headings-font-family;\n  font-weight: @headings-font-weight;\n  line-height: @headings-line-height;\n  color: @headings-color;\n\n  small,\n  .small {\n    font-weight: normal;\n    line-height: 1;\n    color: @headings-small-color;\n  }\n}\n\nh1, .h1,\nh2, .h2,\nh3, .h3 {\n  margin-top: @line-height-computed;\n  margin-bottom: (@line-height-computed / 2);\n\n  small,\n  .small {\n    font-size: 65%;\n  }\n}\nh4, .h4,\nh5, .h5,\nh6, .h6 {\n  margin-top: (@line-height-computed / 2);\n  margin-bottom: (@line-height-computed / 2);\n\n  small,\n  .small {\n    font-size: 75%;\n  }\n}\n\nh1, .h1 { font-size: @font-size-h1; }\nh2, .h2 { font-size: @font-size-h2; }\nh3, .h3 { font-size: @font-size-h3; }\nh4, .h4 { font-size: @font-size-h4; }\nh5, .h5 { font-size: @font-size-h5; }\nh6, .h6 { font-size: @font-size-h6; }\n\n\n// Body text\n// -------------------------\n\np {\n  margin: 0 0 (@line-height-computed / 2);\n}\n\n.lead {\n  margin-bottom: @line-height-computed;\n  font-size: floor((@font-size-base * 1.15));\n  font-weight: 300;\n  line-height: 1.4;\n\n  @media (min-width: @screen-sm-min) {\n    font-size: (@font-size-base * 1.5);\n  }\n}\n\n\n// Emphasis & misc\n// -------------------------\n\n// Ex: (12px small font / 14px base font) * 100% = about 85%\nsmall,\n.small {\n  font-size: floor((100% * @font-size-small / @font-size-base));\n}\n\nmark,\n.mark {\n  background-color: @state-warning-bg;\n  padding: .2em;\n}\n\n// Alignment\n.text-left           { text-align: left; }\n.text-right          { text-align: right; }\n.text-center         { text-align: center; }\n.text-justify        { text-align: justify; }\n.text-nowrap         { white-space: nowrap; }\n\n// Transformation\n.text-lowercase      { text-transform: lowercase; }\n.text-uppercase      { text-transform: uppercase; }\n.text-capitalize     { text-transform: capitalize; }\n\n// Contextual colors\n.text-muted {\n  color: @text-muted;\n}\n.text-primary {\n  .text-emphasis-variant(@brand-primary);\n}\n.text-success {\n  .text-emphasis-variant(@state-success-text);\n}\n.text-info {\n  .text-emphasis-variant(@state-info-text);\n}\n.text-warning {\n  .text-emphasis-variant(@state-warning-text);\n}\n.text-danger {\n  .text-emphasis-variant(@state-danger-text);\n}\n\n// Contextual backgrounds\n// For now we'll leave these alongside the text classes until v4 when we can\n// safely shift things around (per SemVer rules).\n.bg-primary {\n  // Given the contrast here, this is the only class to have its color inverted\n  // automatically.\n  color: #fff;\n  .bg-variant(@brand-primary);\n}\n.bg-success {\n  .bg-variant(@state-success-bg);\n}\n.bg-info {\n  .bg-variant(@state-info-bg);\n}\n.bg-warning {\n  .bg-variant(@state-warning-bg);\n}\n.bg-danger {\n  .bg-variant(@state-danger-bg);\n}\n\n\n// Page header\n// -------------------------\n\n.page-header {\n  padding-bottom: ((@line-height-computed / 2) - 1);\n  margin: (@line-height-computed * 2) 0 @line-height-computed;\n  border-bottom: 1px solid @page-header-border-color;\n}\n\n\n// Lists\n// -------------------------\n\n// Unordered and Ordered lists\nul,\nol {\n  margin-top: 0;\n  margin-bottom: (@line-height-computed / 2);\n  ul,\n  ol {\n    margin-bottom: 0;\n  }\n}\n\n// List options\n\n// Unstyled keeps list items block level, just removes default browser padding and list-style\n.list-unstyled {\n  padding-left: 0;\n  list-style: none;\n}\n\n// Inline turns list items into inline-block\n.list-inline {\n  .list-unstyled();\n  margin-left: -5px;\n\n  > li {\n    display: inline-block;\n    padding-left: 5px;\n    padding-right: 5px;\n  }\n}\n\n// Description Lists\ndl {\n  margin-top: 0; // Remove browser default\n  margin-bottom: @line-height-computed;\n}\ndt,\ndd {\n  line-height: @line-height-base;\n}\ndt {\n  font-weight: bold;\n}\ndd {\n  margin-left: 0; // Undo browser default\n}\n\n// Horizontal description lists\n//\n// Defaults to being stacked without any of the below styles applied, until the\n// grid breakpoint is reached (default of ~768px).\n\n.dl-horizontal {\n  dd {\n    &:extend(.clearfix all); // Clear the floated `dt` if an empty `dd` is present\n  }\n\n  @media (min-width: @grid-float-breakpoint) {\n    dt {\n      float: left;\n      width: (@dl-horizontal-offset - 20);\n      clear: left;\n      text-align: right;\n      .text-overflow();\n    }\n    dd {\n      margin-left: @dl-horizontal-offset;\n    }\n  }\n}\n\n\n// Misc\n// -------------------------\n\n// Abbreviations and acronyms\nabbr[title],\n// Add data-* attribute to help out our tooltip plugin, per https://github.com/twbs/bootstrap/issues/5257\nabbr[data-original-title] {\n  cursor: help;\n  border-bottom: 1px dotted @abbr-border-color;\n}\n.initialism {\n  font-size: 90%;\n  .text-uppercase();\n}\n\n// Blockquotes\nblockquote {\n  padding: (@line-height-computed / 2) @line-height-computed;\n  margin: 0 0 @line-height-computed;\n  font-size: @blockquote-font-size;\n  border-left: 5px solid @blockquote-border-color;\n\n  p,\n  ul,\n  ol {\n    &:last-child {\n      margin-bottom: 0;\n    }\n  }\n\n  // Note: Deprecated small and .small as of v3.1.0\n  // Context: https://github.com/twbs/bootstrap/issues/11660\n  footer,\n  small,\n  .small {\n    display: block;\n    font-size: 80%; // back to default font-size\n    line-height: @line-height-base;\n    color: @blockquote-small-color;\n\n    &:before {\n      content: '\\2014 \\00A0'; // em dash, nbsp\n    }\n  }\n}\n\n// Opposite alignment of blockquote\n//\n// Heads up: `blockquote.pull-right` has been deprecated as of v3.1.0.\n.blockquote-reverse,\nblockquote.pull-right {\n  padding-right: 15px;\n  padding-left: 0;\n  border-right: 5px solid @blockquote-border-color;\n  border-left: 0;\n  text-align: right;\n\n  // Account for citation\n  footer,\n  small,\n  .small {\n    &:before { content: ''; }\n    &:after {\n      content: '\\00A0 \\2014'; // nbsp, em dash\n    }\n  }\n}\n\n// Addresses\naddress {\n  margin-bottom: @line-height-computed;\n  font-style: normal;\n  line-height: @line-height-base;\n}\n","// Typography\n\n.text-emphasis-variant(@color) {\n  color: @color;\n  a&:hover,\n  a&:focus {\n    color: darken(@color, 10%);\n  }\n}\n","// Contextual backgrounds\n\n.bg-variant(@color) {\n  background-color: @color;\n  a&:hover,\n  a&:focus {\n    background-color: darken(@color, 10%);\n  }\n}\n","// Text overflow\n// Requires inline-block or block for proper styling\n\n.text-overflow() {\n  overflow: hidden;\n  text-overflow: ellipsis;\n  white-space: nowrap;\n}\n","//\n// Code (inline and block)\n// --------------------------------------------------\n\n\n// Inline and block code styles\ncode,\nkbd,\npre,\nsamp {\n  font-family: @font-family-monospace;\n}\n\n// Inline code\ncode {\n  padding: 2px 4px;\n  font-size: 90%;\n  color: @code-color;\n  background-color: @code-bg;\n  border-radius: @border-radius-base;\n}\n\n// User input typically entered via keyboard\nkbd {\n  padding: 2px 4px;\n  font-size: 90%;\n  color: @kbd-color;\n  background-color: @kbd-bg;\n  border-radius: @border-radius-small;\n  box-shadow: inset 0 -1px 0 rgba(0,0,0,.25);\n\n  kbd {\n    padding: 0;\n    font-size: 100%;\n    font-weight: bold;\n    box-shadow: none;\n  }\n}\n\n// Blocks of code\npre {\n  display: block;\n  padding: ((@line-height-computed - 1) / 2);\n  margin: 0 0 (@line-height-computed / 2);\n  font-size: (@font-size-base - 1); // 14px to 13px\n  line-height: @line-height-base;\n  word-break: break-all;\n  word-wrap: break-word;\n  color: @pre-color;\n  background-color: @pre-bg;\n  border: 1px solid @pre-border-color;\n  border-radius: @border-radius-base;\n\n  // Account for some code outputs that place code tags in pre tags\n  code {\n    padding: 0;\n    font-size: inherit;\n    color: inherit;\n    white-space: pre-wrap;\n    background-color: transparent;\n    border-radius: 0;\n  }\n}\n\n// Enable scrollable blocks of code\n.pre-scrollable {\n  max-height: @pre-scrollable-max-height;\n  overflow-y: scroll;\n}\n","//\n// Grid system\n// --------------------------------------------------\n\n\n// Container widths\n//\n// Set the container width, and override it for fixed navbars in media queries.\n\n.container {\n  .container-fixed();\n\n  @media (min-width: @screen-sm-min) {\n    width: @container-sm;\n  }\n  @media (min-width: @screen-md-min) {\n    width: @container-md;\n  }\n  @media (min-width: @screen-lg-min) {\n    width: @container-lg;\n  }\n}\n\n\n// Fluid container\n//\n// Utilizes the mixin meant for fixed width containers, but without any defined\n// width for fluid, full width layouts.\n\n.container-fluid {\n  .container-fixed();\n}\n\n\n// Row\n//\n// Rows contain and clear the floats of your columns.\n\n.row {\n  .make-row();\n}\n\n\n// Columns\n//\n// Common styles for small and large grid columns\n\n.make-grid-columns();\n\n\n// Extra small grid\n//\n// Columns, offsets, pushes, and pulls for extra small devices like\n// smartphones.\n\n.make-grid(xs);\n\n\n// Small grid\n//\n// Columns, offsets, pushes, and pulls for the small device range, from phones\n// to tablets.\n\n@media (min-width: @screen-sm-min) {\n  .make-grid(sm);\n}\n\n\n// Medium grid\n//\n// Columns, offsets, pushes, and pulls for the desktop device range.\n\n@media (min-width: @screen-md-min) {\n  .make-grid(md);\n}\n\n\n// Large grid\n//\n// Columns, offsets, pushes, and pulls for the large desktop device range.\n\n@media (min-width: @screen-lg-min) {\n  .make-grid(lg);\n}\n","// Grid system\n//\n// Generate semantic grid columns with these mixins.\n\n// Centered container element\n.container-fixed(@gutter: @grid-gutter-width) {\n  margin-right: auto;\n  margin-left: auto;\n  padding-left:  (@gutter / 2);\n  padding-right: (@gutter / 2);\n  &:extend(.clearfix all);\n}\n\n// Creates a wrapper for a series of columns\n.make-row(@gutter: @grid-gutter-width) {\n  margin-left:  ceil((@gutter / -2));\n  margin-right: floor((@gutter / -2));\n  &:extend(.clearfix all);\n}\n\n// Generate the extra small columns\n.make-xs-column(@columns; @gutter: @grid-gutter-width) {\n  position: relative;\n  float: left;\n  width: percentage((@columns / @grid-columns));\n  min-height: 1px;\n  padding-left:  (@gutter / 2);\n  padding-right: (@gutter / 2);\n}\n.make-xs-column-offset(@columns) {\n  margin-left: percentage((@columns / @grid-columns));\n}\n.make-xs-column-push(@columns) {\n  left: percentage((@columns / @grid-columns));\n}\n.make-xs-column-pull(@columns) {\n  right: percentage((@columns / @grid-columns));\n}\n\n// Generate the small columns\n.make-sm-column(@columns; @gutter: @grid-gutter-width) {\n  position: relative;\n  min-height: 1px;\n  padding-left:  (@gutter / 2);\n  padding-right: (@gutter / 2);\n\n  @media (min-width: @screen-sm-min) {\n    float: left;\n    width: percentage((@columns / @grid-columns));\n  }\n}\n.make-sm-column-offset(@columns) {\n  @media (min-width: @screen-sm-min) {\n    margin-left: percentage((@columns / @grid-columns));\n  }\n}\n.make-sm-column-push(@columns) {\n  @media (min-width: @screen-sm-min) {\n    left: percentage((@columns / @grid-columns));\n  }\n}\n.make-sm-column-pull(@columns) {\n  @media (min-width: @screen-sm-min) {\n    right: percentage((@columns / @grid-columns));\n  }\n}\n\n// Generate the medium columns\n.make-md-column(@columns; @gutter: @grid-gutter-width) {\n  position: relative;\n  min-height: 1px;\n  padding-left:  (@gutter / 2);\n  padding-right: (@gutter / 2);\n\n  @media (min-width: @screen-md-min) {\n    float: left;\n    width: percentage((@columns / @grid-columns));\n  }\n}\n.make-md-column-offset(@columns) {\n  @media (min-width: @screen-md-min) {\n    margin-left: percentage((@columns / @grid-columns));\n  }\n}\n.make-md-column-push(@columns) {\n  @media (min-width: @screen-md-min) {\n    left: percentage((@columns / @grid-columns));\n  }\n}\n.make-md-column-pull(@columns) {\n  @media (min-width: @screen-md-min) {\n    right: percentage((@columns / @grid-columns));\n  }\n}\n\n// Generate the large columns\n.make-lg-column(@columns; @gutter: @grid-gutter-width) {\n  position: relative;\n  min-height: 1px;\n  padding-left:  (@gutter / 2);\n  padding-right: (@gutter / 2);\n\n  @media (min-width: @screen-lg-min) {\n    float: left;\n    width: percentage((@columns / @grid-columns));\n  }\n}\n.make-lg-column-offset(@columns) {\n  @media (min-width: @screen-lg-min) {\n    margin-left: percentage((@columns / @grid-columns));\n  }\n}\n.make-lg-column-push(@columns) {\n  @media (min-width: @screen-lg-min) {\n    left: percentage((@columns / @grid-columns));\n  }\n}\n.make-lg-column-pull(@columns) {\n  @media (min-width: @screen-lg-min) {\n    right: percentage((@columns / @grid-columns));\n  }\n}\n","// Framework grid generation\n//\n// Used only by Bootstrap to generate the correct number of grid classes given\n// any value of `@grid-columns`.\n\n.make-grid-columns() {\n  // Common styles for all sizes of grid columns, widths 1-12\n  .col(@index) { // initial\n    @item: ~\".col-xs-@{index}, .col-sm-@{index}, .col-md-@{index}, .col-lg-@{index}\";\n    .col((@index + 1), @item);\n  }\n  .col(@index, @list) when (@index =< @grid-columns) { // general; \"=<\" isn't a typo\n    @item: ~\".col-xs-@{index}, .col-sm-@{index}, .col-md-@{index}, .col-lg-@{index}\";\n    .col((@index + 1), ~\"@{list}, @{item}\");\n  }\n  .col(@index, @list) when (@index > @grid-columns) { // terminal\n    @{list} {\n      position: relative;\n      // Prevent columns from collapsing when empty\n      min-height: 1px;\n      // Inner gutter via padding\n      padding-left:  ceil((@grid-gutter-width / 2));\n      padding-right: floor((@grid-gutter-width / 2));\n    }\n  }\n  .col(1); // kickstart it\n}\n\n.float-grid-columns(@class) {\n  .col(@index) { // initial\n    @item: ~\".col-@{class}-@{index}\";\n    .col((@index + 1), @item);\n  }\n  .col(@index, @list) when (@index =< @grid-columns) { // general\n    @item: ~\".col-@{class}-@{index}\";\n    .col((@index + 1), ~\"@{list}, @{item}\");\n  }\n  .col(@index, @list) when (@index > @grid-columns) { // terminal\n    @{list} {\n      float: left;\n    }\n  }\n  .col(1); // kickstart it\n}\n\n.calc-grid-column(@index, @class, @type) when (@type = width) and (@index > 0) {\n  .col-@{class}-@{index} {\n    width: percentage((@index / @grid-columns));\n  }\n}\n.calc-grid-column(@index, @class, @type) when (@type = push) and (@index > 0) {\n  .col-@{class}-push-@{index} {\n    left: percentage((@index / @grid-columns));\n  }\n}\n.calc-grid-column(@index, @class, @type) when (@type = push) and (@index = 0) {\n  .col-@{class}-push-0 {\n    left: auto;\n  }\n}\n.calc-grid-column(@index, @class, @type) when (@type = pull) and (@index > 0) {\n  .col-@{class}-pull-@{index} {\n    right: percentage((@index / @grid-columns));\n  }\n}\n.calc-grid-column(@index, @class, @type) when (@type = pull) and (@index = 0) {\n  .col-@{class}-pull-0 {\n    right: auto;\n  }\n}\n.calc-grid-column(@index, @class, @type) when (@type = offset) {\n  .col-@{class}-offset-@{index} {\n    margin-left: percentage((@index / @grid-columns));\n  }\n}\n\n// Basic looping in LESS\n.loop-grid-columns(@index, @class, @type) when (@index >= 0) {\n  .calc-grid-column(@index, @class, @type);\n  // next iteration\n  .loop-grid-columns((@index - 1), @class, @type);\n}\n\n// Create grid for specific class\n.make-grid(@class) {\n  .float-grid-columns(@class);\n  .loop-grid-columns(@grid-columns, @class, width);\n  .loop-grid-columns(@grid-columns, @class, pull);\n  .loop-grid-columns(@grid-columns, @class, push);\n  .loop-grid-columns(@grid-columns, @class, offset);\n}\n","//\n// Tables\n// --------------------------------------------------\n\n\ntable {\n  background-color: @table-bg;\n}\ncaption {\n  padding-top: @table-cell-padding;\n  padding-bottom: @table-cell-padding;\n  color: @text-muted;\n  text-align: left;\n}\nth {\n  text-align: left;\n}\n\n\n// Baseline styles\n\n.table {\n  width: 100%;\n  max-width: 100%;\n  margin-bottom: @line-height-computed;\n  // Cells\n  > thead,\n  > tbody,\n  > tfoot {\n    > tr {\n      > th,\n      > td {\n        padding: @table-cell-padding;\n        line-height: @line-height-base;\n        vertical-align: top;\n        border-top: 1px solid @table-border-color;\n      }\n    }\n  }\n  // Bottom align for column headings\n  > thead > tr > th {\n    vertical-align: bottom;\n    border-bottom: 2px solid @table-border-color;\n  }\n  // Remove top border from thead by default\n  > caption + thead,\n  > colgroup + thead,\n  > thead:first-child {\n    > tr:first-child {\n      > th,\n      > td {\n        border-top: 0;\n      }\n    }\n  }\n  // Account for multiple tbody instances\n  > tbody + tbody {\n    border-top: 2px solid @table-border-color;\n  }\n\n  // Nesting\n  .table {\n    background-color: @body-bg;\n  }\n}\n\n\n// Condensed table w/ half padding\n\n.table-condensed {\n  > thead,\n  > tbody,\n  > tfoot {\n    > tr {\n      > th,\n      > td {\n        padding: @table-condensed-cell-padding;\n      }\n    }\n  }\n}\n\n\n// Bordered version\n//\n// Add borders all around the table and between all the columns.\n\n.table-bordered {\n  border: 1px solid @table-border-color;\n  > thead,\n  > tbody,\n  > tfoot {\n    > tr {\n      > th,\n      > td {\n        border: 1px solid @table-border-color;\n      }\n    }\n  }\n  > thead > tr {\n    > th,\n    > td {\n      border-bottom-width: 2px;\n    }\n  }\n}\n\n\n// Zebra-striping\n//\n// Default zebra-stripe styles (alternating gray and transparent backgrounds)\n\n.table-striped {\n  > tbody > tr:nth-of-type(odd) {\n    background-color: @table-bg-accent;\n  }\n}\n\n\n// Hover effect\n//\n// Placed here since it has to come after the potential zebra striping\n\n.table-hover {\n  > tbody > tr:hover {\n    background-color: @table-bg-hover;\n  }\n}\n\n\n// Table cell sizing\n//\n// Reset default table behavior\n\ntable col[class*=\"col-\"] {\n  position: static; // Prevent border hiding in Firefox and IE9-11 (see https://github.com/twbs/bootstrap/issues/11623)\n  float: none;\n  display: table-column;\n}\ntable {\n  td,\n  th {\n    &[class*=\"col-\"] {\n      position: static; // Prevent border hiding in Firefox and IE9-11 (see https://github.com/twbs/bootstrap/issues/11623)\n      float: none;\n      display: table-cell;\n    }\n  }\n}\n\n\n// Table backgrounds\n//\n// Exact selectors below required to override `.table-striped` and prevent\n// inheritance to nested tables.\n\n// Generate the contextual variants\n.table-row-variant(active; @table-bg-active);\n.table-row-variant(success; @state-success-bg);\n.table-row-variant(info; @state-info-bg);\n.table-row-variant(warning; @state-warning-bg);\n.table-row-variant(danger; @state-danger-bg);\n\n\n// Responsive tables\n//\n// Wrap your tables in `.table-responsive` and we'll make them mobile friendly\n// by enabling horizontal scrolling. Only applies <768px. Everything above that\n// will display normally.\n\n.table-responsive {\n  overflow-x: auto;\n  min-height: 0.01%; // Workaround for IE9 bug (see https://github.com/twbs/bootstrap/issues/14837)\n\n  @media screen and (max-width: @screen-xs-max) {\n    width: 100%;\n    margin-bottom: (@line-height-computed * 0.75);\n    overflow-y: hidden;\n    -ms-overflow-style: -ms-autohiding-scrollbar;\n    border: 1px solid @table-border-color;\n\n    // Tighten up spacing\n    > .table {\n      margin-bottom: 0;\n\n      // Ensure the content doesn't wrap\n      > thead,\n      > tbody,\n      > tfoot {\n        > tr {\n          > th,\n          > td {\n            white-space: nowrap;\n          }\n        }\n      }\n    }\n\n    // Special overrides for the bordered tables\n    > .table-bordered {\n      border: 0;\n\n      // Nuke the appropriate borders so that the parent can handle them\n      > thead,\n      > tbody,\n      > tfoot {\n        > tr {\n          > th:first-child,\n          > td:first-child {\n            border-left: 0;\n          }\n          > th:last-child,\n          > td:last-child {\n            border-right: 0;\n          }\n        }\n      }\n\n      // Only nuke the last row's bottom-border in `tbody` and `tfoot` since\n      // chances are there will be only one `tr` in a `thead` and that would\n      // remove the border altogether.\n      > tbody,\n      > tfoot {\n        > tr:last-child {\n          > th,\n          > td {\n            border-bottom: 0;\n          }\n        }\n      }\n\n    }\n  }\n}\n","// Tables\n\n.table-row-variant(@state; @background) {\n  // Exact selectors below required to override `.table-striped` and prevent\n  // inheritance to nested tables.\n  .table > thead > tr,\n  .table > tbody > tr,\n  .table > tfoot > tr {\n    > td.@{state},\n    > th.@{state},\n    &.@{state} > td,\n    &.@{state} > th {\n      background-color: @background;\n    }\n  }\n\n  // Hover states for `.table-hover`\n  // Note: this is not available for cells or rows within `thead` or `tfoot`.\n  .table-hover > tbody > tr {\n    > td.@{state}:hover,\n    > th.@{state}:hover,\n    &.@{state}:hover > td,\n    &:hover > .@{state},\n    &.@{state}:hover > th {\n      background-color: darken(@background, 5%);\n    }\n  }\n}\n","//\n// Forms\n// --------------------------------------------------\n\n\n// Normalize non-controls\n//\n// Restyle and baseline non-control form elements.\n\nfieldset {\n  padding: 0;\n  margin: 0;\n  border: 0;\n  // Chrome and Firefox set a `min-width: min-content;` on fieldsets,\n  // so we reset that to ensure it behaves more like a standard block element.\n  // See https://github.com/twbs/bootstrap/issues/12359.\n  min-width: 0;\n}\n\nlegend {\n  display: block;\n  width: 100%;\n  padding: 0;\n  margin-bottom: @line-height-computed;\n  font-size: (@font-size-base * 1.5);\n  line-height: inherit;\n  color: @legend-color;\n  border: 0;\n  border-bottom: 1px solid @legend-border-color;\n}\n\nlabel {\n  display: inline-block;\n  max-width: 100%; // Force IE8 to wrap long content (see https://github.com/twbs/bootstrap/issues/13141)\n  margin-bottom: 5px;\n  font-weight: bold;\n}\n\n\n// Normalize form controls\n//\n// While most of our form styles require extra classes, some basic normalization\n// is required to ensure optimum display with or without those classes to better\n// address browser inconsistencies.\n\n// Override content-box in Normalize (* isn't specific enough)\ninput[type=\"search\"] {\n  .box-sizing(border-box);\n}\n\n// Position radios and checkboxes better\ninput[type=\"radio\"],\ninput[type=\"checkbox\"] {\n  margin: 4px 0 0;\n  margin-top: 1px \\9; // IE8-9\n  line-height: normal;\n}\n\ninput[type=\"file\"] {\n  display: block;\n}\n\n// Make range inputs behave like textual form controls\ninput[type=\"range\"] {\n  display: block;\n  width: 100%;\n}\n\n// Make multiple select elements height not fixed\nselect[multiple],\nselect[size] {\n  height: auto;\n}\n\n// Focus for file, radio, and checkbox\ninput[type=\"file\"]:focus,\ninput[type=\"radio\"]:focus,\ninput[type=\"checkbox\"]:focus {\n  .tab-focus();\n}\n\n// Adjust output element\noutput {\n  display: block;\n  padding-top: (@padding-base-vertical + 1);\n  font-size: @font-size-base;\n  line-height: @line-height-base;\n  color: @input-color;\n}\n\n\n// Common form controls\n//\n// Shared size and type resets for form controls. Apply `.form-control` to any\n// of the following form controls:\n//\n// select\n// textarea\n// input[type=\"text\"]\n// input[type=\"password\"]\n// input[type=\"datetime\"]\n// input[type=\"datetime-local\"]\n// input[type=\"date\"]\n// input[type=\"month\"]\n// input[type=\"time\"]\n// input[type=\"week\"]\n// input[type=\"number\"]\n// input[type=\"email\"]\n// input[type=\"url\"]\n// input[type=\"search\"]\n// input[type=\"tel\"]\n// input[type=\"color\"]\n\n.form-control {\n  display: block;\n  width: 100%;\n  height: @input-height-base; // Make inputs at least the height of their button counterpart (base line-height + padding + border)\n  padding: @padding-base-vertical @padding-base-horizontal;\n  font-size: @font-size-base;\n  line-height: @line-height-base;\n  color: @input-color;\n  background-color: @input-bg;\n  background-image: none; // Reset unusual Firefox-on-Android default style; see https://github.com/necolas/normalize.css/issues/214\n  border: 1px solid @input-border;\n  border-radius: @input-border-radius; // Note: This has no effect on <select>s in some browsers, due to the limited stylability of <select>s in CSS.\n  .box-shadow(inset 0 1px 1px rgba(0,0,0,.075));\n  .transition(~\"border-color ease-in-out .15s, box-shadow ease-in-out .15s\");\n\n  // Customize the `:focus` state to imitate native WebKit styles.\n  .form-control-focus();\n\n  // Placeholder\n  .placeholder();\n\n  // Disabled and read-only inputs\n  //\n  // HTML5 says that controls under a fieldset > legend:first-child won't be\n  // disabled if the fieldset is disabled. Due to implementation difficulty, we\n  // don't honor that edge case; we style them as disabled anyway.\n  &[disabled],\n  &[readonly],\n  fieldset[disabled] & {\n    background-color: @input-bg-disabled;\n    opacity: 1; // iOS fix for unreadable disabled content; see https://github.com/twbs/bootstrap/issues/11655\n  }\n\n  &[disabled],\n  fieldset[disabled] & {\n    cursor: @cursor-disabled;\n  }\n\n  // Reset height for `textarea`s\n  textarea& {\n    height: auto;\n  }\n}\n\n\n// Search inputs in iOS\n//\n// This overrides the extra rounded corners on search inputs in iOS so that our\n// `.form-control` class can properly style them. Note that this cannot simply\n// be added to `.form-control` as it's not specific enough. For details, see\n// https://github.com/twbs/bootstrap/issues/11586.\n\ninput[type=\"search\"] {\n  -webkit-appearance: none;\n}\n\n\n// Special styles for iOS temporal inputs\n//\n// In Mobile Safari, setting `display: block` on temporal inputs causes the\n// text within the input to become vertically misaligned. As a workaround, we\n// set a pixel line-height that matches the given height of the input, but only\n// for Safari. See https://bugs.webkit.org/show_bug.cgi?id=139848\n//\n// Note that as of 8.3, iOS doesn't support `datetime` or `week`.\n\n@media screen and (-webkit-min-device-pixel-ratio: 0) {\n  input[type=\"date\"],\n  input[type=\"time\"],\n  input[type=\"datetime-local\"],\n  input[type=\"month\"] {\n    &.form-control {\n      line-height: @input-height-base;\n    }\n\n    &.input-sm,\n    .input-group-sm & {\n      line-height: @input-height-small;\n    }\n\n    &.input-lg,\n    .input-group-lg & {\n      line-height: @input-height-large;\n    }\n  }\n}\n\n\n// Form groups\n//\n// Designed to help with the organization and spacing of vertical forms. For\n// horizontal forms, use the predefined grid classes.\n\n.form-group {\n  margin-bottom: @form-group-margin-bottom;\n}\n\n\n// Checkboxes and radios\n//\n// Indent the labels to position radios/checkboxes as hanging controls.\n\n.radio,\n.checkbox {\n  position: relative;\n  display: block;\n  margin-top: 10px;\n  margin-bottom: 10px;\n\n  label {\n    min-height: @line-height-computed; // Ensure the input doesn't jump when there is no text\n    padding-left: 20px;\n    margin-bottom: 0;\n    font-weight: normal;\n    cursor: pointer;\n  }\n}\n.radio input[type=\"radio\"],\n.radio-inline input[type=\"radio\"],\n.checkbox input[type=\"checkbox\"],\n.checkbox-inline input[type=\"checkbox\"] {\n  position: absolute;\n  margin-left: -20px;\n  margin-top: 4px \\9;\n}\n\n.radio + .radio,\n.checkbox + .checkbox {\n  margin-top: -5px; // Move up sibling radios or checkboxes for tighter spacing\n}\n\n// Radios and checkboxes on same line\n.radio-inline,\n.checkbox-inline {\n  position: relative;\n  display: inline-block;\n  padding-left: 20px;\n  margin-bottom: 0;\n  vertical-align: middle;\n  font-weight: normal;\n  cursor: pointer;\n}\n.radio-inline + .radio-inline,\n.checkbox-inline + .checkbox-inline {\n  margin-top: 0;\n  margin-left: 10px; // space out consecutive inline controls\n}\n\n// Apply same disabled cursor tweak as for inputs\n// Some special care is needed because <label>s don't inherit their parent's `cursor`.\n//\n// Note: Neither radios nor checkboxes can be readonly.\ninput[type=\"radio\"],\ninput[type=\"checkbox\"] {\n  &[disabled],\n  &.disabled,\n  fieldset[disabled] & {\n    cursor: @cursor-disabled;\n  }\n}\n// These classes are used directly on <label>s\n.radio-inline,\n.checkbox-inline {\n  &.disabled,\n  fieldset[disabled] & {\n    cursor: @cursor-disabled;\n  }\n}\n// These classes are used on elements with <label> descendants\n.radio,\n.checkbox {\n  &.disabled,\n  fieldset[disabled] & {\n    label {\n      cursor: @cursor-disabled;\n    }\n  }\n}\n\n\n// Static form control text\n//\n// Apply class to a `p` element to make any string of text align with labels in\n// a horizontal form layout.\n\n.form-control-static {\n  // Size it appropriately next to real form controls\n  padding-top: (@padding-base-vertical + 1);\n  padding-bottom: (@padding-base-vertical + 1);\n  // Remove default margin from `p`\n  margin-bottom: 0;\n  min-height: (@line-height-computed + @font-size-base);\n\n  &.input-lg,\n  &.input-sm {\n    padding-left: 0;\n    padding-right: 0;\n  }\n}\n\n\n// Form control sizing\n//\n// Build on `.form-control` with modifier classes to decrease or increase the\n// height and font-size of form controls.\n//\n// The `.form-group-* form-control` variations are sadly duplicated to avoid the\n// issue documented in https://github.com/twbs/bootstrap/issues/15074.\n\n.input-sm {\n  .input-size(@input-height-small; @padding-small-vertical; @padding-small-horizontal; @font-size-small; @line-height-small; @input-border-radius-small);\n}\n.form-group-sm {\n  .form-control {\n    height: @input-height-small;\n    padding: @padding-small-vertical @padding-small-horizontal;\n    font-size: @font-size-small;\n    line-height: @line-height-small;\n    border-radius: @input-border-radius-small;\n  }\n  select.form-control {\n    height: @input-height-small;\n    line-height: @input-height-small;\n  }\n  textarea.form-control,\n  select[multiple].form-control {\n    height: auto;\n  }\n  .form-control-static {\n    height: @input-height-small;\n    min-height: (@line-height-computed + @font-size-small);\n    padding: (@padding-small-vertical + 1) @padding-small-horizontal;\n    font-size: @font-size-small;\n    line-height: @line-height-small;\n  }\n}\n\n.input-lg {\n  .input-size(@input-height-large; @padding-large-vertical; @padding-large-horizontal; @font-size-large; @line-height-large; @input-border-radius-large);\n}\n.form-group-lg {\n  .form-control {\n    height: @input-height-large;\n    padding: @padding-large-vertical @padding-large-horizontal;\n    font-size: @font-size-large;\n    line-height: @line-height-large;\n    border-radius: @input-border-radius-large;\n  }\n  select.form-control {\n    height: @input-height-large;\n    line-height: @input-height-large;\n  }\n  textarea.form-control,\n  select[multiple].form-control {\n    height: auto;\n  }\n  .form-control-static {\n    height: @input-height-large;\n    min-height: (@line-height-computed + @font-size-large);\n    padding: (@padding-large-vertical + 1) @padding-large-horizontal;\n    font-size: @font-size-large;\n    line-height: @line-height-large;\n  }\n}\n\n\n// Form control feedback states\n//\n// Apply contextual and semantic states to individual form controls.\n\n.has-feedback {\n  // Enable absolute positioning\n  position: relative;\n\n  // Ensure icons don't overlap text\n  .form-control {\n    padding-right: (@input-height-base * 1.25);\n  }\n}\n// Feedback icon (requires .glyphicon classes)\n.form-control-feedback {\n  position: absolute;\n  top: 0;\n  right: 0;\n  z-index: 2; // Ensure icon is above input groups\n  display: block;\n  width: @input-height-base;\n  height: @input-height-base;\n  line-height: @input-height-base;\n  text-align: center;\n  pointer-events: none;\n}\n.input-lg + .form-control-feedback,\n.input-group-lg + .form-control-feedback,\n.form-group-lg .form-control + .form-control-feedback {\n  width: @input-height-large;\n  height: @input-height-large;\n  line-height: @input-height-large;\n}\n.input-sm + .form-control-feedback,\n.input-group-sm + .form-control-feedback,\n.form-group-sm .form-control + .form-control-feedback {\n  width: @input-height-small;\n  height: @input-height-small;\n  line-height: @input-height-small;\n}\n\n// Feedback states\n.has-success {\n  .form-control-validation(@state-success-text; @state-success-text; @state-success-bg);\n}\n.has-warning {\n  .form-control-validation(@state-warning-text; @state-warning-text; @state-warning-bg);\n}\n.has-error {\n  .form-control-validation(@state-danger-text; @state-danger-text; @state-danger-bg);\n}\n\n// Reposition feedback icon if input has visible label above\n.has-feedback label {\n\n  & ~ .form-control-feedback {\n     top: (@line-height-computed + 5); // Height of the `label` and its margin\n  }\n  &.sr-only ~ .form-control-feedback {\n     top: 0;\n  }\n}\n\n\n// Help text\n//\n// Apply to any element you wish to create light text for placement immediately\n// below a form control. Use for general help, formatting, or instructional text.\n\n.help-block {\n  display: block; // account for any element using help-block\n  margin-top: 5px;\n  margin-bottom: 10px;\n  color: lighten(@text-color, 25%); // lighten the text some for contrast\n}\n\n\n// Inline forms\n//\n// Make forms appear inline(-block) by adding the `.form-inline` class. Inline\n// forms begin stacked on extra small (mobile) devices and then go inline when\n// viewports reach <768px.\n//\n// Requires wrapping inputs and labels with `.form-group` for proper display of\n// default HTML form controls and our custom form controls (e.g., input groups).\n//\n// Heads up! This is mixin-ed into `.navbar-form` in navbars.less.\n\n.form-inline {\n\n  // Kick in the inline\n  @media (min-width: @screen-sm-min) {\n    // Inline-block all the things for \"inline\"\n    .form-group {\n      display: inline-block;\n      margin-bottom: 0;\n      vertical-align: middle;\n    }\n\n    // In navbar-form, allow folks to *not* use `.form-group`\n    .form-control {\n      display: inline-block;\n      width: auto; // Prevent labels from stacking above inputs in `.form-group`\n      vertical-align: middle;\n    }\n\n    // Make static controls behave like regular ones\n    .form-control-static {\n      display: inline-block;\n    }\n\n    .input-group {\n      display: inline-table;\n      vertical-align: middle;\n\n      .input-group-addon,\n      .input-group-btn,\n      .form-control {\n        width: auto;\n      }\n    }\n\n    // Input groups need that 100% width though\n    .input-group > .form-control {\n      width: 100%;\n    }\n\n    .control-label {\n      margin-bottom: 0;\n      vertical-align: middle;\n    }\n\n    // Remove default margin on radios/checkboxes that were used for stacking, and\n    // then undo the floating of radios and checkboxes to match.\n    .radio,\n    .checkbox {\n      display: inline-block;\n      margin-top: 0;\n      margin-bottom: 0;\n      vertical-align: middle;\n\n      label {\n        padding-left: 0;\n      }\n    }\n    .radio input[type=\"radio\"],\n    .checkbox input[type=\"checkbox\"] {\n      position: relative;\n      margin-left: 0;\n    }\n\n    // Re-override the feedback icon.\n    .has-feedback .form-control-feedback {\n      top: 0;\n    }\n  }\n}\n\n\n// Horizontal forms\n//\n// Horizontal forms are built on grid classes and allow you to create forms with\n// labels on the left and inputs on the right.\n\n.form-horizontal {\n\n  // Consistent vertical alignment of radios and checkboxes\n  //\n  // Labels also get some reset styles, but that is scoped to a media query below.\n  .radio,\n  .checkbox,\n  .radio-inline,\n  .checkbox-inline {\n    margin-top: 0;\n    margin-bottom: 0;\n    padding-top: (@padding-base-vertical + 1); // Default padding plus a border\n  }\n  // Account for padding we're adding to ensure the alignment and of help text\n  // and other content below items\n  .radio,\n  .checkbox {\n    min-height: (@line-height-computed + (@padding-base-vertical + 1));\n  }\n\n  // Make form groups behave like rows\n  .form-group {\n    .make-row();\n  }\n\n  // Reset spacing and right align labels, but scope to media queries so that\n  // labels on narrow viewports stack the same as a default form example.\n  @media (min-width: @screen-sm-min) {\n    .control-label {\n      text-align: right;\n      margin-bottom: 0;\n      padding-top: (@padding-base-vertical + 1); // Default padding plus a border\n    }\n  }\n\n  // Validation states\n  //\n  // Reposition the icon because it's now within a grid column and columns have\n  // `position: relative;` on them. Also accounts for the grid gutter padding.\n  .has-feedback .form-control-feedback {\n    right: floor((@grid-gutter-width / 2));\n  }\n\n  // Form group sizes\n  //\n  // Quick utility class for applying `.input-lg` and `.input-sm` styles to the\n  // inputs and labels within a `.form-group`.\n  .form-group-lg {\n    @media (min-width: @screen-sm-min) {\n      .control-label {\n        padding-top: ((@padding-large-vertical * @line-height-large) + 1);\n        font-size: @font-size-large;\n      }\n    }\n  }\n  .form-group-sm {\n    @media (min-width: @screen-sm-min) {\n      .control-label {\n        padding-top: (@padding-small-vertical + 1);\n        font-size: @font-size-small;\n      }\n    }\n  }\n}\n","// Form validation states\n//\n// Used in forms.less to generate the form validation CSS for warnings, errors,\n// and successes.\n\n.form-control-validation(@text-color: #555; @border-color: #ccc; @background-color: #f5f5f5) {\n  // Color the label and help text\n  .help-block,\n  .control-label,\n  .radio,\n  .checkbox,\n  .radio-inline,\n  .checkbox-inline,\n  &.radio label,\n  &.checkbox label,\n  &.radio-inline label,\n  &.checkbox-inline label  {\n    color: @text-color;\n  }\n  // Set the border and box shadow on specific inputs to match\n  .form-control {\n    border-color: @border-color;\n    .box-shadow(inset 0 1px 1px rgba(0,0,0,.075)); // Redeclare so transitions work\n    &:focus {\n      border-color: darken(@border-color, 10%);\n      @shadow: inset 0 1px 1px rgba(0,0,0,.075), 0 0 6px lighten(@border-color, 20%);\n      .box-shadow(@shadow);\n    }\n  }\n  // Set validation states also for addons\n  .input-group-addon {\n    color: @text-color;\n    border-color: @border-color;\n    background-color: @background-color;\n  }\n  // Optional feedback icon\n  .form-control-feedback {\n    color: @text-color;\n  }\n}\n\n\n// Form control focus state\n//\n// Generate a customized focus state and for any input with the specified color,\n// which defaults to the `@input-border-focus` variable.\n//\n// We highly encourage you to not customize the default value, but instead use\n// this to tweak colors on an as-needed basis. This aesthetic change is based on\n// WebKit's default styles, but applicable to a wider range of browsers. Its\n// usability and accessibility should be taken into account with any change.\n//\n// Example usage: change the default blue border and shadow to white for better\n// contrast against a dark gray background.\n.form-control-focus(@color: @input-border-focus) {\n  @color-rgba: rgba(red(@color), green(@color), blue(@color), .6);\n  &:focus {\n    border-color: @color;\n    outline: 0;\n    .box-shadow(~\"inset 0 1px 1px rgba(0,0,0,.075), 0 0 8px @{color-rgba}\");\n  }\n}\n\n// Form control sizing\n//\n// Relative text size, padding, and border-radii changes for form controls. For\n// horizontal sizing, wrap controls in the predefined grid classes. `<select>`\n// element gets special love because it's special, and that's a fact!\n.input-size(@input-height; @padding-vertical; @padding-horizontal; @font-size; @line-height; @border-radius) {\n  height: @input-height;\n  padding: @padding-vertical @padding-horizontal;\n  font-size: @font-size;\n  line-height: @line-height;\n  border-radius: @border-radius;\n\n  select& {\n    height: @input-height;\n    line-height: @input-height;\n  }\n\n  textarea&,\n  select[multiple]& {\n    height: auto;\n  }\n}\n","//\n// Buttons\n// --------------------------------------------------\n\n\n// Base styles\n// --------------------------------------------------\n\n.btn {\n  display: inline-block;\n  margin-bottom: 0; // For input.btn\n  font-weight: @btn-font-weight;\n  text-align: center;\n  vertical-align: middle;\n  touch-action: manipulation;\n  cursor: pointer;\n  background-image: none; // Reset unusual Firefox-on-Android default style; see https://github.com/necolas/normalize.css/issues/214\n  border: 1px solid transparent;\n  white-space: nowrap;\n  .button-size(@padding-base-vertical; @padding-base-horizontal; @font-size-base; @line-height-base; @btn-border-radius-base);\n  .user-select(none);\n\n  &,\n  &:active,\n  &.active {\n    &:focus,\n    &.focus {\n      .tab-focus();\n    }\n  }\n\n  &:hover,\n  &:focus,\n  &.focus {\n    color: @btn-default-color;\n    text-decoration: none;\n  }\n\n  &:active,\n  &.active {\n    outline: 0;\n    background-image: none;\n    .box-shadow(inset 0 3px 5px rgba(0,0,0,.125));\n  }\n\n  &.disabled,\n  &[disabled],\n  fieldset[disabled] & {\n    cursor: @cursor-disabled;\n    .opacity(.65);\n    .box-shadow(none);\n  }\n\n  a& {\n    &.disabled,\n    fieldset[disabled] & {\n      pointer-events: none; // Future-proof disabling of clicks on `<a>` elements\n    }\n  }\n}\n\n\n// Alternate buttons\n// --------------------------------------------------\n\n.btn-default {\n  .button-variant(@btn-default-color; @btn-default-bg; @btn-default-border);\n}\n.btn-primary {\n  .button-variant(@btn-primary-color; @btn-primary-bg; @btn-primary-border);\n}\n// Success appears as green\n.btn-success {\n  .button-variant(@btn-success-color; @btn-success-bg; @btn-success-border);\n}\n// Info appears as blue-green\n.btn-info {\n  .button-variant(@btn-info-color; @btn-info-bg; @btn-info-border);\n}\n// Warning appears as orange\n.btn-warning {\n  .button-variant(@btn-warning-color; @btn-warning-bg; @btn-warning-border);\n}\n// Danger and error appear as red\n.btn-danger {\n  .button-variant(@btn-danger-color; @btn-danger-bg; @btn-danger-border);\n}\n\n\n// Link buttons\n// -------------------------\n\n// Make a button look and behave like a link\n.btn-link {\n  color: @link-color;\n  font-weight: normal;\n  border-radius: 0;\n\n  &,\n  &:active,\n  &.active,\n  &[disabled],\n  fieldset[disabled] & {\n    background-color: transparent;\n    .box-shadow(none);\n  }\n  &,\n  &:hover,\n  &:focus,\n  &:active {\n    border-color: transparent;\n  }\n  &:hover,\n  &:focus {\n    color: @link-hover-color;\n    text-decoration: @link-hover-decoration;\n    background-color: transparent;\n  }\n  &[disabled],\n  fieldset[disabled] & {\n    &:hover,\n    &:focus {\n      color: @btn-link-disabled-color;\n      text-decoration: none;\n    }\n  }\n}\n\n\n// Button Sizes\n// --------------------------------------------------\n\n.btn-lg {\n  // line-height: ensure even-numbered height of button next to large input\n  .button-size(@padding-large-vertical; @padding-large-horizontal; @font-size-large; @line-height-large; @btn-border-radius-large);\n}\n.btn-sm {\n  // line-height: ensure proper height of button next to small input\n  .button-size(@padding-small-vertical; @padding-small-horizontal; @font-size-small; @line-height-small; @btn-border-radius-small);\n}\n.btn-xs {\n  .button-size(@padding-xs-vertical; @padding-xs-horizontal; @font-size-small; @line-height-small; @btn-border-radius-small);\n}\n\n\n// Block button\n// --------------------------------------------------\n\n.btn-block {\n  display: block;\n  width: 100%;\n}\n\n// Vertically space out multiple block buttons\n.btn-block + .btn-block {\n  margin-top: 5px;\n}\n\n// Specificity overrides\ninput[type=\"submit\"],\ninput[type=\"reset\"],\ninput[type=\"button\"] {\n  &.btn-block {\n    width: 100%;\n  }\n}\n","// Button variants\n//\n// Easily pump out default styles, as well as :hover, :focus, :active,\n// and disabled options for all buttons\n\n.button-variant(@color; @background; @border) {\n  color: @color;\n  background-color: @background;\n  border-color: @border;\n\n  &:focus,\n  &.focus {\n    color: @color;\n    background-color: darken(@background, 10%);\n        border-color: darken(@border, 25%);\n  }\n  &:hover {\n    color: @color;\n    background-color: darken(@background, 10%);\n        border-color: darken(@border, 12%);\n  }\n  &:active,\n  &.active,\n  .open > .dropdown-toggle& {\n    color: @color;\n    background-color: darken(@background, 10%);\n        border-color: darken(@border, 12%);\n\n    &:hover,\n    &:focus,\n    &.focus {\n      color: @color;\n      background-color: darken(@background, 17%);\n          border-color: darken(@border, 25%);\n    }\n  }\n  &:active,\n  &.active,\n  .open > .dropdown-toggle& {\n    background-image: none;\n  }\n  &.disabled,\n  &[disabled],\n  fieldset[disabled] & {\n    &,\n    &:hover,\n    &:focus,\n    &.focus,\n    &:active,\n    &.active {\n      background-color: @background;\n          border-color: @border;\n    }\n  }\n\n  .badge {\n    color: @background;\n    background-color: @color;\n  }\n}\n\n// Button sizes\n.button-size(@padding-vertical; @padding-horizontal; @font-size; @line-height; @border-radius) {\n  padding: @padding-vertical @padding-horizontal;\n  font-size: @font-size;\n  line-height: @line-height;\n  border-radius: @border-radius;\n}\n","// Opacity\n\n.opacity(@opacity) {\n  opacity: @opacity;\n  // IE8 filter\n  @opacity-ie: (@opacity * 100);\n  filter: ~\"alpha(opacity=@{opacity-ie})\";\n}\n","//\n// Component animations\n// --------------------------------------------------\n\n// Heads up!\n//\n// We don't use the `.opacity()` mixin here since it causes a bug with text\n// fields in IE7-8. Source: https://github.com/twbs/bootstrap/pull/3552.\n\n.fade {\n  opacity: 0;\n  .transition(opacity .15s linear);\n  &.in {\n    opacity: 1;\n  }\n}\n\n.collapse {\n  display: none;\n\n  &.in      { display: block; }\n  tr&.in    { display: table-row; }\n  tbody&.in { display: table-row-group; }\n}\n\n.collapsing {\n  position: relative;\n  height: 0;\n  overflow: hidden;\n  .transition-property(~\"height, visibility\");\n  .transition-duration(.35s);\n  .transition-timing-function(ease);\n}\n","//\n// Dropdown menus\n// --------------------------------------------------\n\n\n// Dropdown arrow/caret\n.caret {\n  display: inline-block;\n  width: 0;\n  height: 0;\n  margin-left: 2px;\n  vertical-align: middle;\n  border-top:   @caret-width-base dashed;\n  border-top:   @caret-width-base solid ~\"\\9\"; // IE8\n  border-right: @caret-width-base solid transparent;\n  border-left:  @caret-width-base solid transparent;\n}\n\n// The dropdown wrapper (div)\n.dropup,\n.dropdown {\n  position: relative;\n}\n\n// Prevent the focus on the dropdown toggle when closing dropdowns\n.dropdown-toggle:focus {\n  outline: 0;\n}\n\n// The dropdown menu (ul)\n.dropdown-menu {\n  position: absolute;\n  top: 100%;\n  left: 0;\n  z-index: @zindex-dropdown;\n  display: none; // none by default, but block on \"open\" of the menu\n  float: left;\n  min-width: 160px;\n  padding: 5px 0;\n  margin: 2px 0 0; // override default ul\n  list-style: none;\n  font-size: @font-size-base;\n  text-align: left; // Ensures proper alignment if parent has it changed (e.g., modal footer)\n  background-color: @dropdown-bg;\n  border: 1px solid @dropdown-fallback-border; // IE8 fallback\n  border: 1px solid @dropdown-border;\n  border-radius: @border-radius-base;\n  .box-shadow(0 6px 12px rgba(0,0,0,.175));\n  background-clip: padding-box;\n\n  // Aligns the dropdown menu to right\n  //\n  // Deprecated as of 3.1.0 in favor of `.dropdown-menu-[dir]`\n  &.pull-right {\n    right: 0;\n    left: auto;\n  }\n\n  // Dividers (basically an hr) within the dropdown\n  .divider {\n    .nav-divider(@dropdown-divider-bg);\n  }\n\n  // Links within the dropdown menu\n  > li > a {\n    display: block;\n    padding: 3px 20px;\n    clear: both;\n    font-weight: normal;\n    line-height: @line-height-base;\n    color: @dropdown-link-color;\n    white-space: nowrap; // prevent links from randomly breaking onto new lines\n  }\n}\n\n// Hover/Focus state\n.dropdown-menu > li > a {\n  &:hover,\n  &:focus {\n    text-decoration: none;\n    color: @dropdown-link-hover-color;\n    background-color: @dropdown-link-hover-bg;\n  }\n}\n\n// Active state\n.dropdown-menu > .active > a {\n  &,\n  &:hover,\n  &:focus {\n    color: @dropdown-link-active-color;\n    text-decoration: none;\n    outline: 0;\n    background-color: @dropdown-link-active-bg;\n  }\n}\n\n// Disabled state\n//\n// Gray out text and ensure the hover/focus state remains gray\n\n.dropdown-menu > .disabled > a {\n  &,\n  &:hover,\n  &:focus {\n    color: @dropdown-link-disabled-color;\n  }\n\n  // Nuke hover/focus effects\n  &:hover,\n  &:focus {\n    text-decoration: none;\n    background-color: transparent;\n    background-image: none; // Remove CSS gradient\n    .reset-filter();\n    cursor: @cursor-disabled;\n  }\n}\n\n// Open state for the dropdown\n.open {\n  // Show the menu\n  > .dropdown-menu {\n    display: block;\n  }\n\n  // Remove the outline when :focus is triggered\n  > a {\n    outline: 0;\n  }\n}\n\n// Menu positioning\n//\n// Add extra class to `.dropdown-menu` to flip the alignment of the dropdown\n// menu with the parent.\n.dropdown-menu-right {\n  left: auto; // Reset the default from `.dropdown-menu`\n  right: 0;\n}\n// With v3, we enabled auto-flipping if you have a dropdown within a right\n// aligned nav component. To enable the undoing of that, we provide an override\n// to restore the default dropdown menu alignment.\n//\n// This is only for left-aligning a dropdown menu within a `.navbar-right` or\n// `.pull-right` nav component.\n.dropdown-menu-left {\n  left: 0;\n  right: auto;\n}\n\n// Dropdown section headers\n.dropdown-header {\n  display: block;\n  padding: 3px 20px;\n  font-size: @font-size-small;\n  line-height: @line-height-base;\n  color: @dropdown-header-color;\n  white-space: nowrap; // as with > li > a\n}\n\n// Backdrop to catch body clicks on mobile, etc.\n.dropdown-backdrop {\n  position: fixed;\n  left: 0;\n  right: 0;\n  bottom: 0;\n  top: 0;\n  z-index: (@zindex-dropdown - 10);\n}\n\n// Right aligned dropdowns\n.pull-right > .dropdown-menu {\n  right: 0;\n  left: auto;\n}\n\n// Allow for dropdowns to go bottom up (aka, dropup-menu)\n//\n// Just add .dropup after the standard .dropdown class and you're set, bro.\n// TODO: abstract this so that the navbar fixed styles are not placed here?\n\n.dropup,\n.navbar-fixed-bottom .dropdown {\n  // Reverse the caret\n  .caret {\n    border-top: 0;\n    border-bottom: @caret-width-base dashed;\n    border-bottom: @caret-width-base solid ~\"\\9\"; // IE8\n    content: \"\";\n  }\n  // Different positioning for bottom up menu\n  .dropdown-menu {\n    top: auto;\n    bottom: 100%;\n    margin-bottom: 2px;\n  }\n}\n\n\n// Component alignment\n//\n// Reiterate per navbar.less and the modified component alignment there.\n\n@media (min-width: @grid-float-breakpoint) {\n  .navbar-right {\n    .dropdown-menu {\n      .dropdown-menu-right();\n    }\n    // Necessary for overrides of the default right aligned menu.\n    // Will remove come v4 in all likelihood.\n    .dropdown-menu-left {\n      .dropdown-menu-left();\n    }\n  }\n}\n","// Horizontal dividers\n//\n// Dividers (basically an hr) within dropdowns and nav lists\n\n.nav-divider(@color: #e5e5e5) {\n  height: 1px;\n  margin: ((@line-height-computed / 2) - 1) 0;\n  overflow: hidden;\n  background-color: @color;\n}\n","// Reset filters for IE\n//\n// When you need to remove a gradient background, do not forget to use this to reset\n// the IE filter for IE9 and below.\n\n.reset-filter() {\n  filter: e(%(\"progid:DXImageTransform.Microsoft.gradient(enabled = false)\"));\n}\n","//\n// Button groups\n// --------------------------------------------------\n\n// Make the div behave like a button\n.btn-group,\n.btn-group-vertical {\n  position: relative;\n  display: inline-block;\n  vertical-align: middle; // match .btn alignment given font-size hack above\n  > .btn {\n    position: relative;\n    float: left;\n    // Bring the \"active\" button to the front\n    &:hover,\n    &:focus,\n    &:active,\n    &.active {\n      z-index: 2;\n    }\n  }\n}\n\n// Prevent double borders when buttons are next to each other\n.btn-group {\n  .btn + .btn,\n  .btn + .btn-group,\n  .btn-group + .btn,\n  .btn-group + .btn-group {\n    margin-left: -1px;\n  }\n}\n\n// Optional: Group multiple button groups together for a toolbar\n.btn-toolbar {\n  margin-left: -5px; // Offset the first child's margin\n  &:extend(.clearfix all);\n\n  .btn,\n  .btn-group,\n  .input-group {\n    float: left;\n  }\n  > .btn,\n  > .btn-group,\n  > .input-group {\n    margin-left: 5px;\n  }\n}\n\n.btn-group > .btn:not(:first-child):not(:last-child):not(.dropdown-toggle) {\n  border-radius: 0;\n}\n\n// Set corners individual because sometimes a single button can be in a .btn-group and we need :first-child and :last-child to both match\n.btn-group > .btn:first-child {\n  margin-left: 0;\n  &:not(:last-child):not(.dropdown-toggle) {\n    .border-right-radius(0);\n  }\n}\n// Need .dropdown-toggle since :last-child doesn't apply given a .dropdown-menu immediately after it\n.btn-group > .btn:last-child:not(:first-child),\n.btn-group > .dropdown-toggle:not(:first-child) {\n  .border-left-radius(0);\n}\n\n// Custom edits for including btn-groups within btn-groups (useful for including dropdown buttons within a btn-group)\n.btn-group > .btn-group {\n  float: left;\n}\n.btn-group > .btn-group:not(:first-child):not(:last-child) > .btn {\n  border-radius: 0;\n}\n.btn-group > .btn-group:first-child:not(:last-child) {\n  > .btn:last-child,\n  > .dropdown-toggle {\n    .border-right-radius(0);\n  }\n}\n.btn-group > .btn-group:last-child:not(:first-child) > .btn:first-child {\n  .border-left-radius(0);\n}\n\n// On active and open, don't show outline\n.btn-group .dropdown-toggle:active,\n.btn-group.open .dropdown-toggle {\n  outline: 0;\n}\n\n\n// Sizing\n//\n// Remix the default button sizing classes into new ones for easier manipulation.\n\n.btn-group-xs > .btn { &:extend(.btn-xs); }\n.btn-group-sm > .btn { &:extend(.btn-sm); }\n.btn-group-lg > .btn { &:extend(.btn-lg); }\n\n\n// Split button dropdowns\n// ----------------------\n\n// Give the line between buttons some depth\n.btn-group > .btn + .dropdown-toggle {\n  padding-left: 8px;\n  padding-right: 8px;\n}\n.btn-group > .btn-lg + .dropdown-toggle {\n  padding-left: 12px;\n  padding-right: 12px;\n}\n\n// The clickable button for toggling the menu\n// Remove the gradient and set the same inset shadow as the :active state\n.btn-group.open .dropdown-toggle {\n  .box-shadow(inset 0 3px 5px rgba(0,0,0,.125));\n\n  // Show no shadow for `.btn-link` since it has no other button styles.\n  &.btn-link {\n    .box-shadow(none);\n  }\n}\n\n\n// Reposition the caret\n.btn .caret {\n  margin-left: 0;\n}\n// Carets in other button sizes\n.btn-lg .caret {\n  border-width: @caret-width-large @caret-width-large 0;\n  border-bottom-width: 0;\n}\n// Upside down carets for .dropup\n.dropup .btn-lg .caret {\n  border-width: 0 @caret-width-large @caret-width-large;\n}\n\n\n// Vertical button groups\n// ----------------------\n\n.btn-group-vertical {\n  > .btn,\n  > .btn-group,\n  > .btn-group > .btn {\n    display: block;\n    float: none;\n    width: 100%;\n    max-width: 100%;\n  }\n\n  // Clear floats so dropdown menus can be properly placed\n  > .btn-group {\n    &:extend(.clearfix all);\n    > .btn {\n      float: none;\n    }\n  }\n\n  > .btn + .btn,\n  > .btn + .btn-group,\n  > .btn-group + .btn,\n  > .btn-group + .btn-group {\n    margin-top: -1px;\n    margin-left: 0;\n  }\n}\n\n.btn-group-vertical > .btn {\n  &:not(:first-child):not(:last-child) {\n    border-radius: 0;\n  }\n  &:first-child:not(:last-child) {\n    border-top-right-radius: @btn-border-radius-base;\n    .border-bottom-radius(0);\n  }\n  &:last-child:not(:first-child) {\n    border-bottom-left-radius: @btn-border-radius-base;\n    .border-top-radius(0);\n  }\n}\n.btn-group-vertical > .btn-group:not(:first-child):not(:last-child) > .btn {\n  border-radius: 0;\n}\n.btn-group-vertical > .btn-group:first-child:not(:last-child) {\n  > .btn:last-child,\n  > .dropdown-toggle {\n    .border-bottom-radius(0);\n  }\n}\n.btn-group-vertical > .btn-group:last-child:not(:first-child) > .btn:first-child {\n  .border-top-radius(0);\n}\n\n\n// Justified button groups\n// ----------------------\n\n.btn-group-justified {\n  display: table;\n  width: 100%;\n  table-layout: fixed;\n  border-collapse: separate;\n  > .btn,\n  > .btn-group {\n    float: none;\n    display: table-cell;\n    width: 1%;\n  }\n  > .btn-group .btn {\n    width: 100%;\n  }\n\n  > .btn-group .dropdown-menu {\n    left: auto;\n  }\n}\n\n\n// Checkbox and radio options\n//\n// In order to support the browser's form validation feedback, powered by the\n// `required` attribute, we have to \"hide\" the inputs via `clip`. We cannot use\n// `display: none;` or `visibility: hidden;` as that also hides the popover.\n// Simply visually hiding the inputs via `opacity` would leave them clickable in\n// certain cases which is prevented by using `clip` and `pointer-events`.\n// This way, we ensure a DOM element is visible to position the popover from.\n//\n// See https://github.com/twbs/bootstrap/pull/12794 and\n// https://github.com/twbs/bootstrap/pull/14559 for more information.\n\n[data-toggle=\"buttons\"] {\n  > .btn,\n  > .btn-group > .btn {\n    input[type=\"radio\"],\n    input[type=\"checkbox\"] {\n      position: absolute;\n      clip: rect(0,0,0,0);\n      pointer-events: none;\n    }\n  }\n}\n","// Single side border-radius\n\n.border-top-radius(@radius) {\n  border-top-right-radius: @radius;\n   border-top-left-radius: @radius;\n}\n.border-right-radius(@radius) {\n  border-bottom-right-radius: @radius;\n     border-top-right-radius: @radius;\n}\n.border-bottom-radius(@radius) {\n  border-bottom-right-radius: @radius;\n   border-bottom-left-radius: @radius;\n}\n.border-left-radius(@radius) {\n  border-bottom-left-radius: @radius;\n     border-top-left-radius: @radius;\n}\n","//\n// Input groups\n// --------------------------------------------------\n\n// Base styles\n// -------------------------\n.input-group {\n  position: relative; // For dropdowns\n  display: table;\n  border-collapse: separate; // prevent input groups from inheriting border styles from table cells when placed within a table\n\n  // Undo padding and float of grid classes\n  &[class*=\"col-\"] {\n    float: none;\n    padding-left: 0;\n    padding-right: 0;\n  }\n\n  .form-control {\n    // Ensure that the input is always above the *appended* addon button for\n    // proper border colors.\n    position: relative;\n    z-index: 2;\n\n    // IE9 fubars the placeholder attribute in text inputs and the arrows on\n    // select elements in input groups. To fix it, we float the input. Details:\n    // https://github.com/twbs/bootstrap/issues/11561#issuecomment-28936855\n    float: left;\n\n    width: 100%;\n    margin-bottom: 0;\n  }\n}\n\n// Sizing options\n//\n// Remix the default form control sizing classes into new ones for easier\n// manipulation.\n\n.input-group-lg > .form-control,\n.input-group-lg > .input-group-addon,\n.input-group-lg > .input-group-btn > .btn {\n  .input-lg();\n}\n.input-group-sm > .form-control,\n.input-group-sm > .input-group-addon,\n.input-group-sm > .input-group-btn > .btn {\n  .input-sm();\n}\n\n\n// Display as table-cell\n// -------------------------\n.input-group-addon,\n.input-group-btn,\n.input-group .form-control {\n  display: table-cell;\n\n  &:not(:first-child):not(:last-child) {\n    border-radius: 0;\n  }\n}\n// Addon and addon wrapper for buttons\n.input-group-addon,\n.input-group-btn {\n  width: 1%;\n  white-space: nowrap;\n  vertical-align: middle; // Match the inputs\n}\n\n// Text input groups\n// -------------------------\n.input-group-addon {\n  padding: @padding-base-vertical @padding-base-horizontal;\n  font-size: @font-size-base;\n  font-weight: normal;\n  line-height: 1;\n  color: @input-color;\n  text-align: center;\n  background-color: @input-group-addon-bg;\n  border: 1px solid @input-group-addon-border-color;\n  border-radius: @border-radius-base;\n\n  // Sizing\n  &.input-sm {\n    padding: @padding-small-vertical @padding-small-horizontal;\n    font-size: @font-size-small;\n    border-radius: @border-radius-small;\n  }\n  &.input-lg {\n    padding: @padding-large-vertical @padding-large-horizontal;\n    font-size: @font-size-large;\n    border-radius: @border-radius-large;\n  }\n\n  // Nuke default margins from checkboxes and radios to vertically center within.\n  input[type=\"radio\"],\n  input[type=\"checkbox\"] {\n    margin-top: 0;\n  }\n}\n\n// Reset rounded corners\n.input-group .form-control:first-child,\n.input-group-addon:first-child,\n.input-group-btn:first-child > .btn,\n.input-group-btn:first-child > .btn-group > .btn,\n.input-group-btn:first-child > .dropdown-toggle,\n.input-group-btn:last-child > .btn:not(:last-child):not(.dropdown-toggle),\n.input-group-btn:last-child > .btn-group:not(:last-child) > .btn {\n  .border-right-radius(0);\n}\n.input-group-addon:first-child {\n  border-right: 0;\n}\n.input-group .form-control:last-child,\n.input-group-addon:last-child,\n.input-group-btn:last-child > .btn,\n.input-group-btn:last-child > .btn-group > .btn,\n.input-group-btn:last-child > .dropdown-toggle,\n.input-group-btn:first-child > .btn:not(:first-child),\n.input-group-btn:first-child > .btn-group:not(:first-child) > .btn {\n  .border-left-radius(0);\n}\n.input-group-addon:last-child {\n  border-left: 0;\n}\n\n// Button input groups\n// -------------------------\n.input-group-btn {\n  position: relative;\n  // Jankily prevent input button groups from wrapping with `white-space` and\n  // `font-size` in combination with `inline-block` on buttons.\n  font-size: 0;\n  white-space: nowrap;\n\n  // Negative margin for spacing, position for bringing hovered/focused/actived\n  // element above the siblings.\n  > .btn {\n    position: relative;\n    + .btn {\n      margin-left: -1px;\n    }\n    // Bring the \"active\" button to the front\n    &:hover,\n    &:focus,\n    &:active {\n      z-index: 2;\n    }\n  }\n\n  // Negative margin to only have a 1px border between the two\n  &:first-child {\n    > .btn,\n    > .btn-group {\n      margin-right: -1px;\n    }\n  }\n  &:last-child {\n    > .btn,\n    > .btn-group {\n      z-index: 2;\n      margin-left: -1px;\n    }\n  }\n}\n","//\n// Navs\n// --------------------------------------------------\n\n\n// Base class\n// --------------------------------------------------\n\n.nav {\n  margin-bottom: 0;\n  padding-left: 0; // Override default ul/ol\n  list-style: none;\n  &:extend(.clearfix all);\n\n  > li {\n    position: relative;\n    display: block;\n\n    > a {\n      position: relative;\n      display: block;\n      padding: @nav-link-padding;\n      &:hover,\n      &:focus {\n        text-decoration: none;\n        background-color: @nav-link-hover-bg;\n      }\n    }\n\n    // Disabled state sets text to gray and nukes hover/tab effects\n    &.disabled > a {\n      color: @nav-disabled-link-color;\n\n      &:hover,\n      &:focus {\n        color: @nav-disabled-link-hover-color;\n        text-decoration: none;\n        background-color: transparent;\n        cursor: @cursor-disabled;\n      }\n    }\n  }\n\n  // Open dropdowns\n  .open > a {\n    &,\n    &:hover,\n    &:focus {\n      background-color: @nav-link-hover-bg;\n      border-color: @link-color;\n    }\n  }\n\n  // Nav dividers (deprecated with v3.0.1)\n  //\n  // This should have been removed in v3 with the dropping of `.nav-list`, but\n  // we missed it. We don't currently support this anywhere, but in the interest\n  // of maintaining backward compatibility in case you use it, it's deprecated.\n  .nav-divider {\n    .nav-divider();\n  }\n\n  // Prevent IE8 from misplacing imgs\n  //\n  // See https://github.com/h5bp/html5-boilerplate/issues/984#issuecomment-3985989\n  > li > a > img {\n    max-width: none;\n  }\n}\n\n\n// Tabs\n// -------------------------\n\n// Give the tabs something to sit on\n.nav-tabs {\n  border-bottom: 1px solid @nav-tabs-border-color;\n  > li {\n    float: left;\n    // Make the list-items overlay the bottom border\n    margin-bottom: -1px;\n\n    // Actual tabs (as links)\n    > a {\n      margin-right: 2px;\n      line-height: @line-height-base;\n      border: 1px solid transparent;\n      border-radius: @border-radius-base @border-radius-base 0 0;\n      &:hover {\n        border-color: @nav-tabs-link-hover-border-color @nav-tabs-link-hover-border-color @nav-tabs-border-color;\n      }\n    }\n\n    // Active state, and its :hover to override normal :hover\n    &.active > a {\n      &,\n      &:hover,\n      &:focus {\n        color: @nav-tabs-active-link-hover-color;\n        background-color: @nav-tabs-active-link-hover-bg;\n        border: 1px solid @nav-tabs-active-link-hover-border-color;\n        border-bottom-color: transparent;\n        cursor: default;\n      }\n    }\n  }\n  // pulling this in mainly for less shorthand\n  &.nav-justified {\n    .nav-justified();\n    .nav-tabs-justified();\n  }\n}\n\n\n// Pills\n// -------------------------\n.nav-pills {\n  > li {\n    float: left;\n\n    // Links rendered as pills\n    > a {\n      border-radius: @nav-pills-border-radius;\n    }\n    + li {\n      margin-left: 2px;\n    }\n\n    // Active state\n    &.active > a {\n      &,\n      &:hover,\n      &:focus {\n        color: @nav-pills-active-link-hover-color;\n        background-color: @nav-pills-active-link-hover-bg;\n      }\n    }\n  }\n}\n\n\n// Stacked pills\n.nav-stacked {\n  > li {\n    float: none;\n    + li {\n      margin-top: 2px;\n      margin-left: 0; // no need for this gap between nav items\n    }\n  }\n}\n\n\n// Nav variations\n// --------------------------------------------------\n\n// Justified nav links\n// -------------------------\n\n.nav-justified {\n  width: 100%;\n\n  > li {\n    float: none;\n    > a {\n      text-align: center;\n      margin-bottom: 5px;\n    }\n  }\n\n  > .dropdown .dropdown-menu {\n    top: auto;\n    left: auto;\n  }\n\n  @media (min-width: @screen-sm-min) {\n    > li {\n      display: table-cell;\n      width: 1%;\n      > a {\n        margin-bottom: 0;\n      }\n    }\n  }\n}\n\n// Move borders to anchors instead of bottom of list\n//\n// Mixin for adding on top the shared `.nav-justified` styles for our tabs\n.nav-tabs-justified {\n  border-bottom: 0;\n\n  > li > a {\n    // Override margin from .nav-tabs\n    margin-right: 0;\n    border-radius: @border-radius-base;\n  }\n\n  > .active > a,\n  > .active > a:hover,\n  > .active > a:focus {\n    border: 1px solid @nav-tabs-justified-link-border-color;\n  }\n\n  @media (min-width: @screen-sm-min) {\n    > li > a {\n      border-bottom: 1px solid @nav-tabs-justified-link-border-color;\n      border-radius: @border-radius-base @border-radius-base 0 0;\n    }\n    > .active > a,\n    > .active > a:hover,\n    > .active > a:focus {\n      border-bottom-color: @nav-tabs-justified-active-link-border-color;\n    }\n  }\n}\n\n\n// Tabbable tabs\n// -------------------------\n\n// Hide tabbable panes to start, show them when `.active`\n.tab-content {\n  > .tab-pane {\n    display: none;\n  }\n  > .active {\n    display: block;\n  }\n}\n\n\n// Dropdowns\n// -------------------------\n\n// Specific dropdowns\n.nav-tabs .dropdown-menu {\n  // make dropdown border overlap tab border\n  margin-top: -1px;\n  // Remove the top rounded corners here since there is a hard edge above the menu\n  .border-top-radius(0);\n}\n","//\n// Navbars\n// --------------------------------------------------\n\n\n// Wrapper and base class\n//\n// Provide a static navbar from which we expand to create full-width, fixed, and\n// other navbar variations.\n\n.navbar {\n  position: relative;\n  min-height: @navbar-height; // Ensure a navbar always shows (e.g., without a .navbar-brand in collapsed mode)\n  margin-bottom: @navbar-margin-bottom;\n  border: 1px solid transparent;\n\n  // Prevent floats from breaking the navbar\n  &:extend(.clearfix all);\n\n  @media (min-width: @grid-float-breakpoint) {\n    border-radius: @navbar-border-radius;\n  }\n}\n\n\n// Navbar heading\n//\n// Groups `.navbar-brand` and `.navbar-toggle` into a single component for easy\n// styling of responsive aspects.\n\n.navbar-header {\n  &:extend(.clearfix all);\n\n  @media (min-width: @grid-float-breakpoint) {\n    float: left;\n  }\n}\n\n\n// Navbar collapse (body)\n//\n// Group your navbar content into this for easy collapsing and expanding across\n// various device sizes. By default, this content is collapsed when <768px, but\n// will expand past that for a horizontal display.\n//\n// To start (on mobile devices) the navbar links, forms, and buttons are stacked\n// vertically and include a `max-height` to overflow in case you have too much\n// content for the user's viewport.\n\n.navbar-collapse {\n  overflow-x: visible;\n  padding-right: @navbar-padding-horizontal;\n  padding-left:  @navbar-padding-horizontal;\n  border-top: 1px solid transparent;\n  box-shadow: inset 0 1px 0 rgba(255,255,255,.1);\n  &:extend(.clearfix all);\n  -webkit-overflow-scrolling: touch;\n\n  &.in {\n    overflow-y: auto;\n  }\n\n  @media (min-width: @grid-float-breakpoint) {\n    width: auto;\n    border-top: 0;\n    box-shadow: none;\n\n    &.collapse {\n      display: block !important;\n      height: auto !important;\n      padding-bottom: 0; // Override default setting\n      overflow: visible !important;\n    }\n\n    &.in {\n      overflow-y: visible;\n    }\n\n    // Undo the collapse side padding for navbars with containers to ensure\n    // alignment of right-aligned contents.\n    .navbar-fixed-top &,\n    .navbar-static-top &,\n    .navbar-fixed-bottom & {\n      padding-left: 0;\n      padding-right: 0;\n    }\n  }\n}\n\n.navbar-fixed-top,\n.navbar-fixed-bottom {\n  .navbar-collapse {\n    max-height: @navbar-collapse-max-height;\n\n    @media (max-device-width: @screen-xs-min) and (orientation: landscape) {\n      max-height: 200px;\n    }\n  }\n}\n\n\n// Both navbar header and collapse\n//\n// When a container is present, change the behavior of the header and collapse.\n\n.container,\n.container-fluid {\n  > .navbar-header,\n  > .navbar-collapse {\n    margin-right: -@navbar-padding-horizontal;\n    margin-left:  -@navbar-padding-horizontal;\n\n    @media (min-width: @grid-float-breakpoint) {\n      margin-right: 0;\n      margin-left:  0;\n    }\n  }\n}\n\n\n//\n// Navbar alignment options\n//\n// Display the navbar across the entirety of the page or fixed it to the top or\n// bottom of the page.\n\n// Static top (unfixed, but 100% wide) navbar\n.navbar-static-top {\n  z-index: @zindex-navbar;\n  border-width: 0 0 1px;\n\n  @media (min-width: @grid-float-breakpoint) {\n    border-radius: 0;\n  }\n}\n\n// Fix the top/bottom navbars when screen real estate supports it\n.navbar-fixed-top,\n.navbar-fixed-bottom {\n  position: fixed;\n  right: 0;\n  left: 0;\n  z-index: @zindex-navbar-fixed;\n\n  // Undo the rounded corners\n  @media (min-width: @grid-float-breakpoint) {\n    border-radius: 0;\n  }\n}\n.navbar-fixed-top {\n  top: 0;\n  border-width: 0 0 1px;\n}\n.navbar-fixed-bottom {\n  bottom: 0;\n  margin-bottom: 0; // override .navbar defaults\n  border-width: 1px 0 0;\n}\n\n\n// Brand/project name\n\n.navbar-brand {\n  float: left;\n  padding: @navbar-padding-vertical @navbar-padding-horizontal;\n  font-size: @font-size-large;\n  line-height: @line-height-computed;\n  height: @navbar-height;\n\n  &:hover,\n  &:focus {\n    text-decoration: none;\n  }\n\n  > img {\n    display: block;\n  }\n\n  @media (min-width: @grid-float-breakpoint) {\n    .navbar > .container &,\n    .navbar > .container-fluid & {\n      margin-left: -@navbar-padding-horizontal;\n    }\n  }\n}\n\n\n// Navbar toggle\n//\n// Custom button for toggling the `.navbar-collapse`, powered by the collapse\n// JavaScript plugin.\n\n.navbar-toggle {\n  position: relative;\n  float: right;\n  margin-right: @navbar-padding-horizontal;\n  padding: 9px 10px;\n  .navbar-vertical-align(34px);\n  background-color: transparent;\n  background-image: none; // Reset unusual Firefox-on-Android default style; see https://github.com/necolas/normalize.css/issues/214\n  border: 1px solid transparent;\n  border-radius: @border-radius-base;\n\n  // We remove the `outline` here, but later compensate by attaching `:hover`\n  // styles to `:focus`.\n  &:focus {\n    outline: 0;\n  }\n\n  // Bars\n  .icon-bar {\n    display: block;\n    width: 22px;\n    height: 2px;\n    border-radius: 1px;\n  }\n  .icon-bar + .icon-bar {\n    margin-top: 4px;\n  }\n\n  @media (min-width: @grid-float-breakpoint) {\n    display: none;\n  }\n}\n\n\n// Navbar nav links\n//\n// Builds on top of the `.nav` components with its own modifier class to make\n// the nav the full height of the horizontal nav (above 768px).\n\n.navbar-nav {\n  margin: (@navbar-padding-vertical / 2) -@navbar-padding-horizontal;\n\n  > li > a {\n    padding-top:    10px;\n    padding-bottom: 10px;\n    line-height: @line-height-computed;\n  }\n\n  @media (max-width: @grid-float-breakpoint-max) {\n    // Dropdowns get custom display when collapsed\n    .open .dropdown-menu {\n      position: static;\n      float: none;\n      width: auto;\n      margin-top: 0;\n      background-color: transparent;\n      border: 0;\n      box-shadow: none;\n      > li > a,\n      .dropdown-header {\n        padding: 5px 15px 5px 25px;\n      }\n      > li > a {\n        line-height: @line-height-computed;\n        &:hover,\n        &:focus {\n          background-image: none;\n        }\n      }\n    }\n  }\n\n  // Uncollapse the nav\n  @media (min-width: @grid-float-breakpoint) {\n    float: left;\n    margin: 0;\n\n    > li {\n      float: left;\n      > a {\n        padding-top:    @navbar-padding-vertical;\n        padding-bottom: @navbar-padding-vertical;\n      }\n    }\n  }\n}\n\n\n// Navbar form\n//\n// Extension of the `.form-inline` with some extra flavor for optimum display in\n// our navbars.\n\n.navbar-form {\n  margin-left: -@navbar-padding-horizontal;\n  margin-right: -@navbar-padding-horizontal;\n  padding: 10px @navbar-padding-horizontal;\n  border-top: 1px solid transparent;\n  border-bottom: 1px solid transparent;\n  @shadow: inset 0 1px 0 rgba(255,255,255,.1), 0 1px 0 rgba(255,255,255,.1);\n  .box-shadow(@shadow);\n\n  // Mixin behavior for optimum display\n  .form-inline();\n\n  .form-group {\n    @media (max-width: @grid-float-breakpoint-max) {\n      margin-bottom: 5px;\n\n      &:last-child {\n        margin-bottom: 0;\n      }\n    }\n  }\n\n  // Vertically center in expanded, horizontal navbar\n  .navbar-vertical-align(@input-height-base);\n\n  // Undo 100% width for pull classes\n  @media (min-width: @grid-float-breakpoint) {\n    width: auto;\n    border: 0;\n    margin-left: 0;\n    margin-right: 0;\n    padding-top: 0;\n    padding-bottom: 0;\n    .box-shadow(none);\n  }\n}\n\n\n// Dropdown menus\n\n// Menu position and menu carets\n.navbar-nav > li > .dropdown-menu {\n  margin-top: 0;\n  .border-top-radius(0);\n}\n// Menu position and menu caret support for dropups via extra dropup class\n.navbar-fixed-bottom .navbar-nav > li > .dropdown-menu {\n  margin-bottom: 0;\n  .border-top-radius(@navbar-border-radius);\n  .border-bottom-radius(0);\n}\n\n\n// Buttons in navbars\n//\n// Vertically center a button within a navbar (when *not* in a form).\n\n.navbar-btn {\n  .navbar-vertical-align(@input-height-base);\n\n  &.btn-sm {\n    .navbar-vertical-align(@input-height-small);\n  }\n  &.btn-xs {\n    .navbar-vertical-align(22);\n  }\n}\n\n\n// Text in navbars\n//\n// Add a class to make any element properly align itself vertically within the navbars.\n\n.navbar-text {\n  .navbar-vertical-align(@line-height-computed);\n\n  @media (min-width: @grid-float-breakpoint) {\n    float: left;\n    margin-left: @navbar-padding-horizontal;\n    margin-right: @navbar-padding-horizontal;\n  }\n}\n\n\n// Component alignment\n//\n// Repurpose the pull utilities as their own navbar utilities to avoid specificity\n// issues with parents and chaining. Only do this when the navbar is uncollapsed\n// though so that navbar contents properly stack and align in mobile.\n//\n// Declared after the navbar components to ensure more specificity on the margins.\n\n@media (min-width: @grid-float-breakpoint) {\n  .navbar-left  { .pull-left(); }\n  .navbar-right {\n    .pull-right();\n    margin-right: -@navbar-padding-horizontal;\n\n    ~ .navbar-right {\n      margin-right: 0;\n    }\n  }\n}\n\n\n// Alternate navbars\n// --------------------------------------------------\n\n// Default navbar\n.navbar-default {\n  background-color: @navbar-default-bg;\n  border-color: @navbar-default-border;\n\n  .navbar-brand {\n    color: @navbar-default-brand-color;\n    &:hover,\n    &:focus {\n      color: @navbar-default-brand-hover-color;\n      background-color: @navbar-default-brand-hover-bg;\n    }\n  }\n\n  .navbar-text {\n    color: @navbar-default-color;\n  }\n\n  .navbar-nav {\n    > li > a {\n      color: @navbar-default-link-color;\n\n      &:hover,\n      &:focus {\n        color: @navbar-default-link-hover-color;\n        background-color: @navbar-default-link-hover-bg;\n      }\n    }\n    > .active > a {\n      &,\n      &:hover,\n      &:focus {\n        color: @navbar-default-link-active-color;\n        background-color: @navbar-default-link-active-bg;\n      }\n    }\n    > .disabled > a {\n      &,\n      &:hover,\n      &:focus {\n        color: @navbar-default-link-disabled-color;\n        background-color: @navbar-default-link-disabled-bg;\n      }\n    }\n  }\n\n  .navbar-toggle {\n    border-color: @navbar-default-toggle-border-color;\n    &:hover,\n    &:focus {\n      background-color: @navbar-default-toggle-hover-bg;\n    }\n    .icon-bar {\n      background-color: @navbar-default-toggle-icon-bar-bg;\n    }\n  }\n\n  .navbar-collapse,\n  .navbar-form {\n    border-color: @navbar-default-border;\n  }\n\n  // Dropdown menu items\n  .navbar-nav {\n    // Remove background color from open dropdown\n    > .open > a {\n      &,\n      &:hover,\n      &:focus {\n        background-color: @navbar-default-link-active-bg;\n        color: @navbar-default-link-active-color;\n      }\n    }\n\n    @media (max-width: @grid-float-breakpoint-max) {\n      // Dropdowns get custom display when collapsed\n      .open .dropdown-menu {\n        > li > a {\n          color: @navbar-default-link-color;\n          &:hover,\n          &:focus {\n            color: @navbar-default-link-hover-color;\n            background-color: @navbar-default-link-hover-bg;\n          }\n        }\n        > .active > a {\n          &,\n          &:hover,\n          &:focus {\n            color: @navbar-default-link-active-color;\n            background-color: @navbar-default-link-active-bg;\n          }\n        }\n        > .disabled > a {\n          &,\n          &:hover,\n          &:focus {\n            color: @navbar-default-link-disabled-color;\n            background-color: @navbar-default-link-disabled-bg;\n          }\n        }\n      }\n    }\n  }\n\n\n  // Links in navbars\n  //\n  // Add a class to ensure links outside the navbar nav are colored correctly.\n\n  .navbar-link {\n    color: @navbar-default-link-color;\n    &:hover {\n      color: @navbar-default-link-hover-color;\n    }\n  }\n\n  .btn-link {\n    color: @navbar-default-link-color;\n    &:hover,\n    &:focus {\n      color: @navbar-default-link-hover-color;\n    }\n    &[disabled],\n    fieldset[disabled] & {\n      &:hover,\n      &:focus {\n        color: @navbar-default-link-disabled-color;\n      }\n    }\n  }\n}\n\n// Inverse navbar\n\n.navbar-inverse {\n  background-color: @navbar-inverse-bg;\n  border-color: @navbar-inverse-border;\n\n  .navbar-brand {\n    color: @navbar-inverse-brand-color;\n    &:hover,\n    &:focus {\n      color: @navbar-inverse-brand-hover-color;\n      background-color: @navbar-inverse-brand-hover-bg;\n    }\n  }\n\n  .navbar-text {\n    color: @navbar-inverse-color;\n  }\n\n  .navbar-nav {\n    > li > a {\n      color: @navbar-inverse-link-color;\n\n      &:hover,\n      &:focus {\n        color: @navbar-inverse-link-hover-color;\n        background-color: @navbar-inverse-link-hover-bg;\n      }\n    }\n    > .active > a {\n      &,\n      &:hover,\n      &:focus {\n        color: @navbar-inverse-link-active-color;\n        background-color: @navbar-inverse-link-active-bg;\n      }\n    }\n    > .disabled > a {\n      &,\n      &:hover,\n      &:focus {\n        color: @navbar-inverse-link-disabled-color;\n        background-color: @navbar-inverse-link-disabled-bg;\n      }\n    }\n  }\n\n  // Darken the responsive nav toggle\n  .navbar-toggle {\n    border-color: @navbar-inverse-toggle-border-color;\n    &:hover,\n    &:focus {\n      background-color: @navbar-inverse-toggle-hover-bg;\n    }\n    .icon-bar {\n      background-color: @navbar-inverse-toggle-icon-bar-bg;\n    }\n  }\n\n  .navbar-collapse,\n  .navbar-form {\n    border-color: darken(@navbar-inverse-bg, 7%);\n  }\n\n  // Dropdowns\n  .navbar-nav {\n    > .open > a {\n      &,\n      &:hover,\n      &:focus {\n        background-color: @navbar-inverse-link-active-bg;\n        color: @navbar-inverse-link-active-color;\n      }\n    }\n\n    @media (max-width: @grid-float-breakpoint-max) {\n      // Dropdowns get custom display\n      .open .dropdown-menu {\n        > .dropdown-header {\n          border-color: @navbar-inverse-border;\n        }\n        .divider {\n          background-color: @navbar-inverse-border;\n        }\n        > li > a {\n          color: @navbar-inverse-link-color;\n          &:hover,\n          &:focus {\n            color: @navbar-inverse-link-hover-color;\n            background-color: @navbar-inverse-link-hover-bg;\n          }\n        }\n        > .active > a {\n          &,\n          &:hover,\n          &:focus {\n            color: @navbar-inverse-link-active-color;\n            background-color: @navbar-inverse-link-active-bg;\n          }\n        }\n        > .disabled > a {\n          &,\n          &:hover,\n          &:focus {\n            color: @navbar-inverse-link-disabled-color;\n            background-color: @navbar-inverse-link-disabled-bg;\n          }\n        }\n      }\n    }\n  }\n\n  .navbar-link {\n    color: @navbar-inverse-link-color;\n    &:hover {\n      color: @navbar-inverse-link-hover-color;\n    }\n  }\n\n  .btn-link {\n    color: @navbar-inverse-link-color;\n    &:hover,\n    &:focus {\n      color: @navbar-inverse-link-hover-color;\n    }\n    &[disabled],\n    fieldset[disabled] & {\n      &:hover,\n      &:focus {\n        color: @navbar-inverse-link-disabled-color;\n      }\n    }\n  }\n}\n","// Navbar vertical align\n//\n// Vertically center elements in the navbar.\n// Example: an element has a height of 30px, so write out `.navbar-vertical-align(30px);` to calculate the appropriate top margin.\n\n.navbar-vertical-align(@element-height) {\n  margin-top: ((@navbar-height - @element-height) / 2);\n  margin-bottom: ((@navbar-height - @element-height) / 2);\n}\n","//\n// Utility classes\n// --------------------------------------------------\n\n\n// Floats\n// -------------------------\n\n.clearfix {\n  .clearfix();\n}\n.center-block {\n  .center-block();\n}\n.pull-right {\n  float: right !important;\n}\n.pull-left {\n  float: left !important;\n}\n\n\n// Toggling content\n// -------------------------\n\n// Note: Deprecated .hide in favor of .hidden or .sr-only (as appropriate) in v3.0.1\n.hide {\n  display: none !important;\n}\n.show {\n  display: block !important;\n}\n.invisible {\n  visibility: hidden;\n}\n.text-hide {\n  .text-hide();\n}\n\n\n// Hide from screenreaders and browsers\n//\n// Credit: HTML5 Boilerplate\n\n.hidden {\n  display: none !important;\n}\n\n\n// For Affix plugin\n// -------------------------\n\n.affix {\n  position: fixed;\n}\n","//\n// Breadcrumbs\n// --------------------------------------------------\n\n\n.breadcrumb {\n  padding: @breadcrumb-padding-vertical @breadcrumb-padding-horizontal;\n  margin-bottom: @line-height-computed;\n  list-style: none;\n  background-color: @breadcrumb-bg;\n  border-radius: @border-radius-base;\n\n  > li {\n    display: inline-block;\n\n    + li:before {\n      content: \"@{breadcrumb-separator}\\00a0\"; // Unicode space added since inline-block means non-collapsing white-space\n      padding: 0 5px;\n      color: @breadcrumb-color;\n    }\n  }\n\n  > .active {\n    color: @breadcrumb-active-color;\n  }\n}\n","//\n// Pagination (multiple pages)\n// --------------------------------------------------\n.pagination {\n  display: inline-block;\n  padding-left: 0;\n  margin: @line-height-computed 0;\n  border-radius: @border-radius-base;\n\n  > li {\n    display: inline; // Remove list-style and block-level defaults\n    > a,\n    > span {\n      position: relative;\n      float: left; // Collapse white-space\n      padding: @padding-base-vertical @padding-base-horizontal;\n      line-height: @line-height-base;\n      text-decoration: none;\n      color: @pagination-color;\n      background-color: @pagination-bg;\n      border: 1px solid @pagination-border;\n      margin-left: -1px;\n    }\n    &:first-child {\n      > a,\n      > span {\n        margin-left: 0;\n        .border-left-radius(@border-radius-base);\n      }\n    }\n    &:last-child {\n      > a,\n      > span {\n        .border-right-radius(@border-radius-base);\n      }\n    }\n  }\n\n  > li > a,\n  > li > span {\n    &:hover,\n    &:focus {\n      z-index: 3;\n      color: @pagination-hover-color;\n      background-color: @pagination-hover-bg;\n      border-color: @pagination-hover-border;\n    }\n  }\n\n  > .active > a,\n  > .active > span {\n    &,\n    &:hover,\n    &:focus {\n      z-index: 2;\n      color: @pagination-active-color;\n      background-color: @pagination-active-bg;\n      border-color: @pagination-active-border;\n      cursor: default;\n    }\n  }\n\n  > .disabled {\n    > span,\n    > span:hover,\n    > span:focus,\n    > a,\n    > a:hover,\n    > a:focus {\n      color: @pagination-disabled-color;\n      background-color: @pagination-disabled-bg;\n      border-color: @pagination-disabled-border;\n      cursor: @cursor-disabled;\n    }\n  }\n}\n\n// Sizing\n// --------------------------------------------------\n\n// Large\n.pagination-lg {\n  .pagination-size(@padding-large-vertical; @padding-large-horizontal; @font-size-large; @line-height-large; @border-radius-large);\n}\n\n// Small\n.pagination-sm {\n  .pagination-size(@padding-small-vertical; @padding-small-horizontal; @font-size-small; @line-height-small; @border-radius-small);\n}\n","// Pagination\n\n.pagination-size(@padding-vertical; @padding-horizontal; @font-size; @line-height; @border-radius) {\n  > li {\n    > a,\n    > span {\n      padding: @padding-vertical @padding-horizontal;\n      font-size: @font-size;\n      line-height: @line-height;\n    }\n    &:first-child {\n      > a,\n      > span {\n        .border-left-radius(@border-radius);\n      }\n    }\n    &:last-child {\n      > a,\n      > span {\n        .border-right-radius(@border-radius);\n      }\n    }\n  }\n}\n","//\n// Pager pagination\n// --------------------------------------------------\n\n\n.pager {\n  padding-left: 0;\n  margin: @line-height-computed 0;\n  list-style: none;\n  text-align: center;\n  &:extend(.clearfix all);\n  li {\n    display: inline;\n    > a,\n    > span {\n      display: inline-block;\n      padding: 5px 14px;\n      background-color: @pager-bg;\n      border: 1px solid @pager-border;\n      border-radius: @pager-border-radius;\n    }\n\n    > a:hover,\n    > a:focus {\n      text-decoration: none;\n      background-color: @pager-hover-bg;\n    }\n  }\n\n  .next {\n    > a,\n    > span {\n      float: right;\n    }\n  }\n\n  .previous {\n    > a,\n    > span {\n      float: left;\n    }\n  }\n\n  .disabled {\n    > a,\n    > a:hover,\n    > a:focus,\n    > span {\n      color: @pager-disabled-color;\n      background-color: @pager-bg;\n      cursor: @cursor-disabled;\n    }\n  }\n}\n","//\n// Labels\n// --------------------------------------------------\n\n.label {\n  display: inline;\n  padding: .2em .6em .3em;\n  font-size: 75%;\n  font-weight: bold;\n  line-height: 1;\n  color: @label-color;\n  text-align: center;\n  white-space: nowrap;\n  vertical-align: baseline;\n  border-radius: .25em;\n\n  // Add hover effects, but only for links\n  a& {\n    &:hover,\n    &:focus {\n      color: @label-link-hover-color;\n      text-decoration: none;\n      cursor: pointer;\n    }\n  }\n\n  // Empty labels collapse automatically (not available in IE8)\n  &:empty {\n    display: none;\n  }\n\n  // Quick fix for labels in buttons\n  .btn & {\n    position: relative;\n    top: -1px;\n  }\n}\n\n// Colors\n// Contextual variations (linked labels get darker on :hover)\n\n.label-default {\n  .label-variant(@label-default-bg);\n}\n\n.label-primary {\n  .label-variant(@label-primary-bg);\n}\n\n.label-success {\n  .label-variant(@label-success-bg);\n}\n\n.label-info {\n  .label-variant(@label-info-bg);\n}\n\n.label-warning {\n  .label-variant(@label-warning-bg);\n}\n\n.label-danger {\n  .label-variant(@label-danger-bg);\n}\n","// Labels\n\n.label-variant(@color) {\n  background-color: @color;\n\n  &[href] {\n    &:hover,\n    &:focus {\n      background-color: darken(@color, 10%);\n    }\n  }\n}\n","//\n// Badges\n// --------------------------------------------------\n\n\n// Base class\n.badge {\n  display: inline-block;\n  min-width: 10px;\n  padding: 3px 7px;\n  font-size: @font-size-small;\n  font-weight: @badge-font-weight;\n  color: @badge-color;\n  line-height: @badge-line-height;\n  vertical-align: middle;\n  white-space: nowrap;\n  text-align: center;\n  background-color: @badge-bg;\n  border-radius: @badge-border-radius;\n\n  // Empty badges collapse automatically (not available in IE8)\n  &:empty {\n    display: none;\n  }\n\n  // Quick fix for badges in buttons\n  .btn & {\n    position: relative;\n    top: -1px;\n  }\n\n  .btn-xs &,\n  .btn-group-xs > .btn & {\n    top: 0;\n    padding: 1px 5px;\n  }\n\n  // Hover state, but only for links\n  a& {\n    &:hover,\n    &:focus {\n      color: @badge-link-hover-color;\n      text-decoration: none;\n      cursor: pointer;\n    }\n  }\n\n  // Account for badges in navs\n  .list-group-item.active > &,\n  .nav-pills > .active > a > & {\n    color: @badge-active-color;\n    background-color: @badge-active-bg;\n  }\n\n  .list-group-item > & {\n    float: right;\n  }\n\n  .list-group-item > & + & {\n    margin-right: 5px;\n  }\n\n  .nav-pills > li > a > & {\n    margin-left: 3px;\n  }\n}\n","//\n// Jumbotron\n// --------------------------------------------------\n\n\n.jumbotron {\n  padding-top:    @jumbotron-padding;\n  padding-bottom: @jumbotron-padding;\n  margin-bottom: @jumbotron-padding;\n  color: @jumbotron-color;\n  background-color: @jumbotron-bg;\n\n  h1,\n  .h1 {\n    color: @jumbotron-heading-color;\n  }\n\n  p {\n    margin-bottom: (@jumbotron-padding / 2);\n    font-size: @jumbotron-font-size;\n    font-weight: 200;\n  }\n\n  > hr {\n    border-top-color: darken(@jumbotron-bg, 10%);\n  }\n\n  .container &,\n  .container-fluid & {\n    border-radius: @border-radius-large; // Only round corners at higher resolutions if contained in a container\n  }\n\n  .container {\n    max-width: 100%;\n  }\n\n  @media screen and (min-width: @screen-sm-min) {\n    padding-top:    (@jumbotron-padding * 1.6);\n    padding-bottom: (@jumbotron-padding * 1.6);\n\n    .container &,\n    .container-fluid & {\n      padding-left:  (@jumbotron-padding * 2);\n      padding-right: (@jumbotron-padding * 2);\n    }\n\n    h1,\n    .h1 {\n      font-size: @jumbotron-heading-font-size;\n    }\n  }\n}\n","//\n// Thumbnails\n// --------------------------------------------------\n\n\n// Mixin and adjust the regular image class\n.thumbnail {\n  display: block;\n  padding: @thumbnail-padding;\n  margin-bottom: @line-height-computed;\n  line-height: @line-height-base;\n  background-color: @thumbnail-bg;\n  border: 1px solid @thumbnail-border;\n  border-radius: @thumbnail-border-radius;\n  .transition(border .2s ease-in-out);\n\n  > img,\n  a > img {\n    &:extend(.img-responsive);\n    margin-left: auto;\n    margin-right: auto;\n  }\n\n  // Add a hover state for linked versions only\n  a&:hover,\n  a&:focus,\n  a&.active {\n    border-color: @link-color;\n  }\n\n  // Image captions\n  .caption {\n    padding: @thumbnail-caption-padding;\n    color: @thumbnail-caption-color;\n  }\n}\n","//\n// Alerts\n// --------------------------------------------------\n\n\n// Base styles\n// -------------------------\n\n.alert {\n  padding: @alert-padding;\n  margin-bottom: @line-height-computed;\n  border: 1px solid transparent;\n  border-radius: @alert-border-radius;\n\n  // Headings for larger alerts\n  h4 {\n    margin-top: 0;\n    // Specified for the h4 to prevent conflicts of changing @headings-color\n    color: inherit;\n  }\n\n  // Provide class for links that match alerts\n  .alert-link {\n    font-weight: @alert-link-font-weight;\n  }\n\n  // Improve alignment and spacing of inner content\n  > p,\n  > ul {\n    margin-bottom: 0;\n  }\n\n  > p + p {\n    margin-top: 5px;\n  }\n}\n\n// Dismissible alerts\n//\n// Expand the right padding and account for the close button's positioning.\n\n.alert-dismissable, // The misspelled .alert-dismissable was deprecated in 3.2.0.\n.alert-dismissible {\n  padding-right: (@alert-padding + 20);\n\n  // Adjust close link position\n  .close {\n    position: relative;\n    top: -2px;\n    right: -21px;\n    color: inherit;\n  }\n}\n\n// Alternate styles\n//\n// Generate contextual modifier classes for colorizing the alert.\n\n.alert-success {\n  .alert-variant(@alert-success-bg; @alert-success-border; @alert-success-text);\n}\n\n.alert-info {\n  .alert-variant(@alert-info-bg; @alert-info-border; @alert-info-text);\n}\n\n.alert-warning {\n  .alert-variant(@alert-warning-bg; @alert-warning-border; @alert-warning-text);\n}\n\n.alert-danger {\n  .alert-variant(@alert-danger-bg; @alert-danger-border; @alert-danger-text);\n}\n","// Alerts\n\n.alert-variant(@background; @border; @text-color) {\n  background-color: @background;\n  border-color: @border;\n  color: @text-color;\n\n  hr {\n    border-top-color: darken(@border, 5%);\n  }\n  .alert-link {\n    color: darken(@text-color, 10%);\n  }\n}\n","//\n// Progress bars\n// --------------------------------------------------\n\n\n// Bar animations\n// -------------------------\n\n// WebKit\n@-webkit-keyframes progress-bar-stripes {\n  from  { background-position: 40px 0; }\n  to    { background-position: 0 0; }\n}\n\n// Spec and IE10+\n@keyframes progress-bar-stripes {\n  from  { background-position: 40px 0; }\n  to    { background-position: 0 0; }\n}\n\n\n// Bar itself\n// -------------------------\n\n// Outer container\n.progress {\n  overflow: hidden;\n  height: @line-height-computed;\n  margin-bottom: @line-height-computed;\n  background-color: @progress-bg;\n  border-radius: @progress-border-radius;\n  .box-shadow(inset 0 1px 2px rgba(0,0,0,.1));\n}\n\n// Bar of progress\n.progress-bar {\n  float: left;\n  width: 0%;\n  height: 100%;\n  font-size: @font-size-small;\n  line-height: @line-height-computed;\n  color: @progress-bar-color;\n  text-align: center;\n  background-color: @progress-bar-bg;\n  .box-shadow(inset 0 -1px 0 rgba(0,0,0,.15));\n  .transition(width .6s ease);\n}\n\n// Striped bars\n//\n// `.progress-striped .progress-bar` is deprecated as of v3.2.0 in favor of the\n// `.progress-bar-striped` class, which you just add to an existing\n// `.progress-bar`.\n.progress-striped .progress-bar,\n.progress-bar-striped {\n  #gradient > .striped();\n  background-size: 40px 40px;\n}\n\n// Call animation for the active one\n//\n// `.progress.active .progress-bar` is deprecated as of v3.2.0 in favor of the\n// `.progress-bar.active` approach.\n.progress.active .progress-bar,\n.progress-bar.active {\n  .animation(progress-bar-stripes 2s linear infinite);\n}\n\n\n// Variations\n// -------------------------\n\n.progress-bar-success {\n  .progress-bar-variant(@progress-bar-success-bg);\n}\n\n.progress-bar-info {\n  .progress-bar-variant(@progress-bar-info-bg);\n}\n\n.progress-bar-warning {\n  .progress-bar-variant(@progress-bar-warning-bg);\n}\n\n.progress-bar-danger {\n  .progress-bar-variant(@progress-bar-danger-bg);\n}\n","// Gradients\n\n#gradient {\n\n  // Horizontal gradient, from left to right\n  //\n  // Creates two color stops, start and end, by specifying a color and position for each color stop.\n  // Color stops are not available in IE9 and below.\n  .horizontal(@start-color: #555; @end-color: #333; @start-percent: 0%; @end-percent: 100%) {\n    background-image: -webkit-linear-gradient(left, @start-color @start-percent, @end-color @end-percent); // Safari 5.1-6, Chrome 10+\n    background-image: -o-linear-gradient(left, @start-color @start-percent, @end-color @end-percent); // Opera 12\n    background-image: linear-gradient(to right, @start-color @start-percent, @end-color @end-percent); // Standard, IE10, Firefox 16+, Opera 12.10+, Safari 7+, Chrome 26+\n    background-repeat: repeat-x;\n    filter: e(%(\"progid:DXImageTransform.Microsoft.gradient(startColorstr='%d', endColorstr='%d', GradientType=1)\",argb(@start-color),argb(@end-color))); // IE9 and down\n  }\n\n  // Vertical gradient, from top to bottom\n  //\n  // Creates two color stops, start and end, by specifying a color and position for each color stop.\n  // Color stops are not available in IE9 and below.\n  .vertical(@start-color: #555; @end-color: #333; @start-percent: 0%; @end-percent: 100%) {\n    background-image: -webkit-linear-gradient(top, @start-color @start-percent, @end-color @end-percent);  // Safari 5.1-6, Chrome 10+\n    background-image: -o-linear-gradient(top, @start-color @start-percent, @end-color @end-percent);  // Opera 12\n    background-image: linear-gradient(to bottom, @start-color @start-percent, @end-color @end-percent); // Standard, IE10, Firefox 16+, Opera 12.10+, Safari 7+, Chrome 26+\n    background-repeat: repeat-x;\n    filter: e(%(\"progid:DXImageTransform.Microsoft.gradient(startColorstr='%d', endColorstr='%d', GradientType=0)\",argb(@start-color),argb(@end-color))); // IE9 and down\n  }\n\n  .directional(@start-color: #555; @end-color: #333; @deg: 45deg) {\n    background-repeat: repeat-x;\n    background-image: -webkit-linear-gradient(@deg, @start-color, @end-color); // Safari 5.1-6, Chrome 10+\n    background-image: -o-linear-gradient(@deg, @start-color, @end-color); // Opera 12\n    background-image: linear-gradient(@deg, @start-color, @end-color); // Standard, IE10, Firefox 16+, Opera 12.10+, Safari 7+, Chrome 26+\n  }\n  .horizontal-three-colors(@start-color: #00b3ee; @mid-color: #7a43b6; @color-stop: 50%; @end-color: #c3325f) {\n    background-image: -webkit-linear-gradient(left, @start-color, @mid-color @color-stop, @end-color);\n    background-image: -o-linear-gradient(left, @start-color, @mid-color @color-stop, @end-color);\n    background-image: linear-gradient(to right, @start-color, @mid-color @color-stop, @end-color);\n    background-repeat: no-repeat;\n    filter: e(%(\"progid:DXImageTransform.Microsoft.gradient(startColorstr='%d', endColorstr='%d', GradientType=1)\",argb(@start-color),argb(@end-color))); // IE9 and down, gets no color-stop at all for proper fallback\n  }\n  .vertical-three-colors(@start-color: #00b3ee; @mid-color: #7a43b6; @color-stop: 50%; @end-color: #c3325f) {\n    background-image: -webkit-linear-gradient(@start-color, @mid-color @color-stop, @end-color);\n    background-image: -o-linear-gradient(@start-color, @mid-color @color-stop, @end-color);\n    background-image: linear-gradient(@start-color, @mid-color @color-stop, @end-color);\n    background-repeat: no-repeat;\n    filter: e(%(\"progid:DXImageTransform.Microsoft.gradient(startColorstr='%d', endColorstr='%d', GradientType=0)\",argb(@start-color),argb(@end-color))); // IE9 and down, gets no color-stop at all for proper fallback\n  }\n  .radial(@inner-color: #555; @outer-color: #333) {\n    background-image: -webkit-radial-gradient(circle, @inner-color, @outer-color);\n    background-image: radial-gradient(circle, @inner-color, @outer-color);\n    background-repeat: no-repeat;\n  }\n  .striped(@color: rgba(255,255,255,.15); @angle: 45deg) {\n    background-image: -webkit-linear-gradient(@angle, @color 25%, transparent 25%, transparent 50%, @color 50%, @color 75%, transparent 75%, transparent);\n    background-image: -o-linear-gradient(@angle, @color 25%, transparent 25%, transparent 50%, @color 50%, @color 75%, transparent 75%, transparent);\n    background-image: linear-gradient(@angle, @color 25%, transparent 25%, transparent 50%, @color 50%, @color 75%, transparent 75%, transparent);\n  }\n}\n","// Progress bars\n\n.progress-bar-variant(@color) {\n  background-color: @color;\n\n  // Deprecated parent class requirement as of v3.2.0\n  .progress-striped & {\n    #gradient > .striped();\n  }\n}\n",".media {\n  // Proper spacing between instances of .media\n  margin-top: 15px;\n\n  &:first-child {\n    margin-top: 0;\n  }\n}\n\n.media,\n.media-body {\n  zoom: 1;\n  overflow: hidden;\n}\n\n.media-body {\n  width: 10000px;\n}\n\n.media-object {\n  display: block;\n\n  // Fix collapse in webkit from max-width: 100% and display: table-cell.\n  &.img-thumbnail {\n    max-width: none;\n  }\n}\n\n.media-right,\n.media > .pull-right {\n  padding-left: 10px;\n}\n\n.media-left,\n.media > .pull-left {\n  padding-right: 10px;\n}\n\n.media-left,\n.media-right,\n.media-body {\n  display: table-cell;\n  vertical-align: top;\n}\n\n.media-middle {\n  vertical-align: middle;\n}\n\n.media-bottom {\n  vertical-align: bottom;\n}\n\n// Reset margins on headings for tighter default spacing\n.media-heading {\n  margin-top: 0;\n  margin-bottom: 5px;\n}\n\n// Media list variation\n//\n// Undo default ul/ol styles\n.media-list {\n  padding-left: 0;\n  list-style: none;\n}\n","//\n// List groups\n// --------------------------------------------------\n\n\n// Base class\n//\n// Easily usable on <ul>, <ol>, or <div>.\n\n.list-group {\n  // No need to set list-style: none; since .list-group-item is block level\n  margin-bottom: 20px;\n  padding-left: 0; // reset padding because ul and ol\n}\n\n\n// Individual list items\n//\n// Use on `li`s or `div`s within the `.list-group` parent.\n\n.list-group-item {\n  position: relative;\n  display: block;\n  padding: 10px 15px;\n  // Place the border on the list items and negative margin up for better styling\n  margin-bottom: -1px;\n  background-color: @list-group-bg;\n  border: 1px solid @list-group-border;\n\n  // Round the first and last items\n  &:first-child {\n    .border-top-radius(@list-group-border-radius);\n  }\n  &:last-child {\n    margin-bottom: 0;\n    .border-bottom-radius(@list-group-border-radius);\n  }\n}\n\n\n// Interactive list items\n//\n// Use anchor or button elements instead of `li`s or `div`s to create interactive items.\n// Includes an extra `.active` modifier class for showing selected items.\n\na.list-group-item,\nbutton.list-group-item {\n  color: @list-group-link-color;\n\n  .list-group-item-heading {\n    color: @list-group-link-heading-color;\n  }\n\n  // Hover state\n  &:hover,\n  &:focus {\n    text-decoration: none;\n    color: @list-group-link-hover-color;\n    background-color: @list-group-hover-bg;\n  }\n}\n\nbutton.list-group-item {\n  width: 100%;\n  text-align: left;\n}\n\n.list-group-item {\n  // Disabled state\n  &.disabled,\n  &.disabled:hover,\n  &.disabled:focus {\n    background-color: @list-group-disabled-bg;\n    color: @list-group-disabled-color;\n    cursor: @cursor-disabled;\n\n    // Force color to inherit for custom content\n    .list-group-item-heading {\n      color: inherit;\n    }\n    .list-group-item-text {\n      color: @list-group-disabled-text-color;\n    }\n  }\n\n  // Active class on item itself, not parent\n  &.active,\n  &.active:hover,\n  &.active:focus {\n    z-index: 2; // Place active items above their siblings for proper border styling\n    color: @list-group-active-color;\n    background-color: @list-group-active-bg;\n    border-color: @list-group-active-border;\n\n    // Force color to inherit for custom content\n    .list-group-item-heading,\n    .list-group-item-heading > small,\n    .list-group-item-heading > .small {\n      color: inherit;\n    }\n    .list-group-item-text {\n      color: @list-group-active-text-color;\n    }\n  }\n}\n\n\n// Contextual variants\n//\n// Add modifier classes to change text and background color on individual items.\n// Organizationally, this must come after the `:hover` states.\n\n.list-group-item-variant(success; @state-success-bg; @state-success-text);\n.list-group-item-variant(info; @state-info-bg; @state-info-text);\n.list-group-item-variant(warning; @state-warning-bg; @state-warning-text);\n.list-group-item-variant(danger; @state-danger-bg; @state-danger-text);\n\n\n// Custom content options\n//\n// Extra classes for creating well-formatted content within `.list-group-item`s.\n\n.list-group-item-heading {\n  margin-top: 0;\n  margin-bottom: 5px;\n}\n.list-group-item-text {\n  margin-bottom: 0;\n  line-height: 1.3;\n}\n","// List Groups\n\n.list-group-item-variant(@state; @background; @color) {\n  .list-group-item-@{state} {\n    color: @color;\n    background-color: @background;\n\n    a&,\n    button& {\n      color: @color;\n\n      .list-group-item-heading {\n        color: inherit;\n      }\n\n      &:hover,\n      &:focus {\n        color: @color;\n        background-color: darken(@background, 5%);\n      }\n      &.active,\n      &.active:hover,\n      &.active:focus {\n        color: #fff;\n        background-color: @color;\n        border-color: @color;\n      }\n    }\n  }\n}\n","//\n// Panels\n// --------------------------------------------------\n\n\n// Base class\n.panel {\n  margin-bottom: @line-height-computed;\n  background-color: @panel-bg;\n  border: 1px solid transparent;\n  border-radius: @panel-border-radius;\n  .box-shadow(0 1px 1px rgba(0,0,0,.05));\n}\n\n// Panel contents\n.panel-body {\n  padding: @panel-body-padding;\n  &:extend(.clearfix all);\n}\n\n// Optional heading\n.panel-heading {\n  padding: @panel-heading-padding;\n  border-bottom: 1px solid transparent;\n  .border-top-radius((@panel-border-radius - 1));\n\n  > .dropdown .dropdown-toggle {\n    color: inherit;\n  }\n}\n\n// Within heading, strip any `h*` tag of its default margins for spacing.\n.panel-title {\n  margin-top: 0;\n  margin-bottom: 0;\n  font-size: ceil((@font-size-base * 1.125));\n  color: inherit;\n\n  > a,\n  > small,\n  > .small,\n  > small > a,\n  > .small > a {\n    color: inherit;\n  }\n}\n\n// Optional footer (stays gray in every modifier class)\n.panel-footer {\n  padding: @panel-footer-padding;\n  background-color: @panel-footer-bg;\n  border-top: 1px solid @panel-inner-border;\n  .border-bottom-radius((@panel-border-radius - 1));\n}\n\n\n// List groups in panels\n//\n// By default, space out list group content from panel headings to account for\n// any kind of custom content between the two.\n\n.panel {\n  > .list-group,\n  > .panel-collapse > .list-group {\n    margin-bottom: 0;\n\n    .list-group-item {\n      border-width: 1px 0;\n      border-radius: 0;\n    }\n\n    // Add border top radius for first one\n    &:first-child {\n      .list-group-item:first-child {\n        border-top: 0;\n        .border-top-radius((@panel-border-radius - 1));\n      }\n    }\n\n    // Add border bottom radius for last one\n    &:last-child {\n      .list-group-item:last-child {\n        border-bottom: 0;\n        .border-bottom-radius((@panel-border-radius - 1));\n      }\n    }\n  }\n  > .panel-heading + .panel-collapse > .list-group {\n    .list-group-item:first-child {\n      .border-top-radius(0);\n    }\n  }\n}\n// Collapse space between when there's no additional content.\n.panel-heading + .list-group {\n  .list-group-item:first-child {\n    border-top-width: 0;\n  }\n}\n.list-group + .panel-footer {\n  border-top-width: 0;\n}\n\n// Tables in panels\n//\n// Place a non-bordered `.table` within a panel (not within a `.panel-body`) and\n// watch it go full width.\n\n.panel {\n  > .table,\n  > .table-responsive > .table,\n  > .panel-collapse > .table {\n    margin-bottom: 0;\n\n    caption {\n      padding-left: @panel-body-padding;\n      padding-right: @panel-body-padding;\n    }\n  }\n  // Add border top radius for first one\n  > .table:first-child,\n  > .table-responsive:first-child > .table:first-child {\n    .border-top-radius((@panel-border-radius - 1));\n\n    > thead:first-child,\n    > tbody:first-child {\n      > tr:first-child {\n        border-top-left-radius: (@panel-border-radius - 1);\n        border-top-right-radius: (@panel-border-radius - 1);\n\n        td:first-child,\n        th:first-child {\n          border-top-left-radius: (@panel-border-radius - 1);\n        }\n        td:last-child,\n        th:last-child {\n          border-top-right-radius: (@panel-border-radius - 1);\n        }\n      }\n    }\n  }\n  // Add border bottom radius for last one\n  > .table:last-child,\n  > .table-responsive:last-child > .table:last-child {\n    .border-bottom-radius((@panel-border-radius - 1));\n\n    > tbody:last-child,\n    > tfoot:last-child {\n      > tr:last-child {\n        border-bottom-left-radius: (@panel-border-radius - 1);\n        border-bottom-right-radius: (@panel-border-radius - 1);\n\n        td:first-child,\n        th:first-child {\n          border-bottom-left-radius: (@panel-border-radius - 1);\n        }\n        td:last-child,\n        th:last-child {\n          border-bottom-right-radius: (@panel-border-radius - 1);\n        }\n      }\n    }\n  }\n  > .panel-body + .table,\n  > .panel-body + .table-responsive,\n  > .table + .panel-body,\n  > .table-responsive + .panel-body {\n    border-top: 1px solid @table-border-color;\n  }\n  > .table > tbody:first-child > tr:first-child th,\n  > .table > tbody:first-child > tr:first-child td {\n    border-top: 0;\n  }\n  > .table-bordered,\n  > .table-responsive > .table-bordered {\n    border: 0;\n    > thead,\n    > tbody,\n    > tfoot {\n      > tr {\n        > th:first-child,\n        > td:first-child {\n          border-left: 0;\n        }\n        > th:last-child,\n        > td:last-child {\n          border-right: 0;\n        }\n      }\n    }\n    > thead,\n    > tbody {\n      > tr:first-child {\n        > td,\n        > th {\n          border-bottom: 0;\n        }\n      }\n    }\n    > tbody,\n    > tfoot {\n      > tr:last-child {\n        > td,\n        > th {\n          border-bottom: 0;\n        }\n      }\n    }\n  }\n  > .table-responsive {\n    border: 0;\n    margin-bottom: 0;\n  }\n}\n\n\n// Collapsable panels (aka, accordion)\n//\n// Wrap a series of panels in `.panel-group` to turn them into an accordion with\n// the help of our collapse JavaScript plugin.\n\n.panel-group {\n  margin-bottom: @line-height-computed;\n\n  // Tighten up margin so it's only between panels\n  .panel {\n    margin-bottom: 0;\n    border-radius: @panel-border-radius;\n\n    + .panel {\n      margin-top: 5px;\n    }\n  }\n\n  .panel-heading {\n    border-bottom: 0;\n\n    + .panel-collapse > .panel-body,\n    + .panel-collapse > .list-group {\n      border-top: 1px solid @panel-inner-border;\n    }\n  }\n\n  .panel-footer {\n    border-top: 0;\n    + .panel-collapse .panel-body {\n      border-bottom: 1px solid @panel-inner-border;\n    }\n  }\n}\n\n\n// Contextual variations\n.panel-default {\n  .panel-variant(@panel-default-border; @panel-default-text; @panel-default-heading-bg; @panel-default-border);\n}\n.panel-primary {\n  .panel-variant(@panel-primary-border; @panel-primary-text; @panel-primary-heading-bg; @panel-primary-border);\n}\n.panel-success {\n  .panel-variant(@panel-success-border; @panel-success-text; @panel-success-heading-bg; @panel-success-border);\n}\n.panel-info {\n  .panel-variant(@panel-info-border; @panel-info-text; @panel-info-heading-bg; @panel-info-border);\n}\n.panel-warning {\n  .panel-variant(@panel-warning-border; @panel-warning-text; @panel-warning-heading-bg; @panel-warning-border);\n}\n.panel-danger {\n  .panel-variant(@panel-danger-border; @panel-danger-text; @panel-danger-heading-bg; @panel-danger-border);\n}\n","// Panels\n\n.panel-variant(@border; @heading-text-color; @heading-bg-color; @heading-border) {\n  border-color: @border;\n\n  & > .panel-heading {\n    color: @heading-text-color;\n    background-color: @heading-bg-color;\n    border-color: @heading-border;\n\n    + .panel-collapse > .panel-body {\n      border-top-color: @border;\n    }\n    .badge {\n      color: @heading-bg-color;\n      background-color: @heading-text-color;\n    }\n  }\n  & > .panel-footer {\n    + .panel-collapse > .panel-body {\n      border-bottom-color: @border;\n    }\n  }\n}\n","// Embeds responsive\n//\n// Credit: Nicolas Gallagher and SUIT CSS.\n\n.embed-responsive {\n  position: relative;\n  display: block;\n  height: 0;\n  padding: 0;\n  overflow: hidden;\n\n  .embed-responsive-item,\n  iframe,\n  embed,\n  object,\n  video {\n    position: absolute;\n    top: 0;\n    left: 0;\n    bottom: 0;\n    height: 100%;\n    width: 100%;\n    border: 0;\n  }\n}\n\n// Modifier class for 16:9 aspect ratio\n.embed-responsive-16by9 {\n  padding-bottom: 56.25%;\n}\n\n// Modifier class for 4:3 aspect ratio\n.embed-responsive-4by3 {\n  padding-bottom: 75%;\n}\n","//\n// Wells\n// --------------------------------------------------\n\n\n// Base class\n.well {\n  min-height: 20px;\n  padding: 19px;\n  margin-bottom: 20px;\n  background-color: @well-bg;\n  border: 1px solid @well-border;\n  border-radius: @border-radius-base;\n  .box-shadow(inset 0 1px 1px rgba(0,0,0,.05));\n  blockquote {\n    border-color: #ddd;\n    border-color: rgba(0,0,0,.15);\n  }\n}\n\n// Sizes\n.well-lg {\n  padding: 24px;\n  border-radius: @border-radius-large;\n}\n.well-sm {\n  padding: 9px;\n  border-radius: @border-radius-small;\n}\n","//\n// Close icons\n// --------------------------------------------------\n\n\n.close {\n  float: right;\n  font-size: (@font-size-base * 1.5);\n  font-weight: @close-font-weight;\n  line-height: 1;\n  color: @close-color;\n  text-shadow: @close-text-shadow;\n  .opacity(.2);\n\n  &:hover,\n  &:focus {\n    color: @close-color;\n    text-decoration: none;\n    cursor: pointer;\n    .opacity(.5);\n  }\n\n  // Additional properties for button version\n  // iOS requires the button element instead of an anchor tag.\n  // If you want the anchor version, it requires `href=\"#\"`.\n  // See https://developer.mozilla.org/en-US/docs/Web/Events/click#Safari_Mobile\n  button& {\n    padding: 0;\n    cursor: pointer;\n    background: transparent;\n    border: 0;\n    -webkit-appearance: none;\n  }\n}\n","//\n// Modals\n// --------------------------------------------------\n\n// .modal-open      - body class for killing the scroll\n// .modal           - container to scroll within\n// .modal-dialog    - positioning shell for the actual modal\n// .modal-content   - actual modal w/ bg and corners and shit\n\n// Kill the scroll on the body\n.modal-open {\n  overflow: hidden;\n}\n\n// Container that the modal scrolls within\n.modal {\n  display: none;\n  overflow: hidden;\n  position: fixed;\n  top: 0;\n  right: 0;\n  bottom: 0;\n  left: 0;\n  z-index: @zindex-modal;\n  -webkit-overflow-scrolling: touch;\n\n  // Prevent Chrome on Windows from adding a focus outline. For details, see\n  // https://github.com/twbs/bootstrap/pull/10951.\n  outline: 0;\n\n  // When fading in the modal, animate it to slide down\n  &.fade .modal-dialog {\n    .translate(0, -25%);\n    .transition-transform(~\"0.3s ease-out\");\n  }\n  &.in .modal-dialog { .translate(0, 0) }\n}\n.modal-open .modal {\n  overflow-x: hidden;\n  overflow-y: auto;\n}\n\n// Shell div to position the modal with bottom padding\n.modal-dialog {\n  position: relative;\n  width: auto;\n  margin: 10px;\n}\n\n// Actual modal\n.modal-content {\n  position: relative;\n  background-color: @modal-content-bg;\n  border: 1px solid @modal-content-fallback-border-color; //old browsers fallback (ie8 etc)\n  border: 1px solid @modal-content-border-color;\n  border-radius: @border-radius-large;\n  .box-shadow(0 3px 9px rgba(0,0,0,.5));\n  background-clip: padding-box;\n  // Remove focus outline from opened modal\n  outline: 0;\n}\n\n// Modal background\n.modal-backdrop {\n  position: fixed;\n  top: 0;\n  right: 0;\n  bottom: 0;\n  left: 0;\n  z-index: @zindex-modal-background;\n  background-color: @modal-backdrop-bg;\n  // Fade for backdrop\n  &.fade { .opacity(0); }\n  &.in { .opacity(@modal-backdrop-opacity); }\n}\n\n// Modal header\n// Top section of the modal w/ title and dismiss\n.modal-header {\n  padding: @modal-title-padding;\n  border-bottom: 1px solid @modal-header-border-color;\n  min-height: (@modal-title-padding + @modal-title-line-height);\n}\n// Close icon\n.modal-header .close {\n  margin-top: -2px;\n}\n\n// Title text within header\n.modal-title {\n  margin: 0;\n  line-height: @modal-title-line-height;\n}\n\n// Modal body\n// Where all modal content resides (sibling of .modal-header and .modal-footer)\n.modal-body {\n  position: relative;\n  padding: @modal-inner-padding;\n}\n\n// Footer (for actions)\n.modal-footer {\n  padding: @modal-inner-padding;\n  text-align: right; // right align buttons\n  border-top: 1px solid @modal-footer-border-color;\n  &:extend(.clearfix all); // clear it in case folks use .pull-* classes on buttons\n\n  // Properly space out buttons\n  .btn + .btn {\n    margin-left: 5px;\n    margin-bottom: 0; // account for input[type=\"submit\"] which gets the bottom margin like all other inputs\n  }\n  // but override that for button groups\n  .btn-group .btn + .btn {\n    margin-left: -1px;\n  }\n  // and override it for block buttons as well\n  .btn-block + .btn-block {\n    margin-left: 0;\n  }\n}\n\n// Measure scrollbar width for padding body during modal show/hide\n.modal-scrollbar-measure {\n  position: absolute;\n  top: -9999px;\n  width: 50px;\n  height: 50px;\n  overflow: scroll;\n}\n\n// Scale up the modal\n@media (min-width: @screen-sm-min) {\n  // Automatically set modal's width for larger viewports\n  .modal-dialog {\n    width: @modal-md;\n    margin: 30px auto;\n  }\n  .modal-content {\n    .box-shadow(0 5px 15px rgba(0,0,0,.5));\n  }\n\n  // Modal sizes\n  .modal-sm { width: @modal-sm; }\n}\n\n@media (min-width: @screen-md-min) {\n  .modal-lg { width: @modal-lg; }\n}\n","//\n// Tooltips\n// --------------------------------------------------\n\n\n// Base class\n.tooltip {\n  position: absolute;\n  z-index: @zindex-tooltip;\n  display: block;\n  // Our parent element can be arbitrary since tooltips are by default inserted as a sibling of their target element.\n  // So reset our font and text properties to avoid inheriting weird values.\n  .reset-text();\n  font-size: @font-size-small;\n\n  .opacity(0);\n\n  &.in     { .opacity(@tooltip-opacity); }\n  &.top    { margin-top:  -3px; padding: @tooltip-arrow-width 0; }\n  &.right  { margin-left:  3px; padding: 0 @tooltip-arrow-width; }\n  &.bottom { margin-top:   3px; padding: @tooltip-arrow-width 0; }\n  &.left   { margin-left: -3px; padding: 0 @tooltip-arrow-width; }\n}\n\n// Wrapper for the tooltip content\n.tooltip-inner {\n  max-width: @tooltip-max-width;\n  padding: 3px 8px;\n  color: @tooltip-color;\n  text-align: center;\n  background-color: @tooltip-bg;\n  border-radius: @border-radius-base;\n}\n\n// Arrows\n.tooltip-arrow {\n  position: absolute;\n  width: 0;\n  height: 0;\n  border-color: transparent;\n  border-style: solid;\n}\n// Note: Deprecated .top-left, .top-right, .bottom-left, and .bottom-right as of v3.3.1\n.tooltip {\n  &.top .tooltip-arrow {\n    bottom: 0;\n    left: 50%;\n    margin-left: -@tooltip-arrow-width;\n    border-width: @tooltip-arrow-width @tooltip-arrow-width 0;\n    border-top-color: @tooltip-arrow-color;\n  }\n  &.top-left .tooltip-arrow {\n    bottom: 0;\n    right: @tooltip-arrow-width;\n    margin-bottom: -@tooltip-arrow-width;\n    border-width: @tooltip-arrow-width @tooltip-arrow-width 0;\n    border-top-color: @tooltip-arrow-color;\n  }\n  &.top-right .tooltip-arrow {\n    bottom: 0;\n    left: @tooltip-arrow-width;\n    margin-bottom: -@tooltip-arrow-width;\n    border-width: @tooltip-arrow-width @tooltip-arrow-width 0;\n    border-top-color: @tooltip-arrow-color;\n  }\n  &.right .tooltip-arrow {\n    top: 50%;\n    left: 0;\n    margin-top: -@tooltip-arrow-width;\n    border-width: @tooltip-arrow-width @tooltip-arrow-width @tooltip-arrow-width 0;\n    border-right-color: @tooltip-arrow-color;\n  }\n  &.left .tooltip-arrow {\n    top: 50%;\n    right: 0;\n    margin-top: -@tooltip-arrow-width;\n    border-width: @tooltip-arrow-width 0 @tooltip-arrow-width @tooltip-arrow-width;\n    border-left-color: @tooltip-arrow-color;\n  }\n  &.bottom .tooltip-arrow {\n    top: 0;\n    left: 50%;\n    margin-left: -@tooltip-arrow-width;\n    border-width: 0 @tooltip-arrow-width @tooltip-arrow-width;\n    border-bottom-color: @tooltip-arrow-color;\n  }\n  &.bottom-left .tooltip-arrow {\n    top: 0;\n    right: @tooltip-arrow-width;\n    margin-top: -@tooltip-arrow-width;\n    border-width: 0 @tooltip-arrow-width @tooltip-arrow-width;\n    border-bottom-color: @tooltip-arrow-color;\n  }\n  &.bottom-right .tooltip-arrow {\n    top: 0;\n    left: @tooltip-arrow-width;\n    margin-top: -@tooltip-arrow-width;\n    border-width: 0 @tooltip-arrow-width @tooltip-arrow-width;\n    border-bottom-color: @tooltip-arrow-color;\n  }\n}\n",".reset-text() {\n  font-family: @font-family-base;\n  // We deliberately do NOT reset font-size.\n  font-style: normal;\n  font-weight: normal;\n  letter-spacing: normal;\n  line-break: auto;\n  line-height: @line-height-base;\n  text-align: left; // Fallback for where `start` is not supported\n  text-align: start;\n  text-decoration: none;\n  text-shadow: none;\n  text-transform: none;\n  white-space: normal;\n  word-break: normal;\n  word-spacing: normal;\n  word-wrap: normal;\n}\n","//\n// Popovers\n// --------------------------------------------------\n\n\n.popover {\n  position: absolute;\n  top: 0;\n  left: 0;\n  z-index: @zindex-popover;\n  display: none;\n  max-width: @popover-max-width;\n  padding: 1px;\n  // Our parent element can be arbitrary since popovers are by default inserted as a sibling of their target element.\n  // So reset our font and text properties to avoid inheriting weird values.\n  .reset-text();\n  font-size: @font-size-base;\n\n  background-color: @popover-bg;\n  background-clip: padding-box;\n  border: 1px solid @popover-fallback-border-color;\n  border: 1px solid @popover-border-color;\n  border-radius: @border-radius-large;\n  .box-shadow(0 5px 10px rgba(0,0,0,.2));\n\n  // Offset the popover to account for the popover arrow\n  &.top     { margin-top: -@popover-arrow-width; }\n  &.right   { margin-left: @popover-arrow-width; }\n  &.bottom  { margin-top: @popover-arrow-width; }\n  &.left    { margin-left: -@popover-arrow-width; }\n}\n\n.popover-title {\n  margin: 0; // reset heading margin\n  padding: 8px 14px;\n  font-size: @font-size-base;\n  background-color: @popover-title-bg;\n  border-bottom: 1px solid darken(@popover-title-bg, 5%);\n  border-radius: (@border-radius-large - 1) (@border-radius-large - 1) 0 0;\n}\n\n.popover-content {\n  padding: 9px 14px;\n}\n\n// Arrows\n//\n// .arrow is outer, .arrow:after is inner\n\n.popover > .arrow {\n  &,\n  &:after {\n    position: absolute;\n    display: block;\n    width: 0;\n    height: 0;\n    border-color: transparent;\n    border-style: solid;\n  }\n}\n.popover > .arrow {\n  border-width: @popover-arrow-outer-width;\n}\n.popover > .arrow:after {\n  border-width: @popover-arrow-width;\n  content: \"\";\n}\n\n.popover {\n  &.top > .arrow {\n    left: 50%;\n    margin-left: -@popover-arrow-outer-width;\n    border-bottom-width: 0;\n    border-top-color: @popover-arrow-outer-fallback-color; // IE8 fallback\n    border-top-color: @popover-arrow-outer-color;\n    bottom: -@popover-arrow-outer-width;\n    &:after {\n      content: \" \";\n      bottom: 1px;\n      margin-left: -@popover-arrow-width;\n      border-bottom-width: 0;\n      border-top-color: @popover-arrow-color;\n    }\n  }\n  &.right > .arrow {\n    top: 50%;\n    left: -@popover-arrow-outer-width;\n    margin-top: -@popover-arrow-outer-width;\n    border-left-width: 0;\n    border-right-color: @popover-arrow-outer-fallback-color; // IE8 fallback\n    border-right-color: @popover-arrow-outer-color;\n    &:after {\n      content: \" \";\n      left: 1px;\n      bottom: -@popover-arrow-width;\n      border-left-width: 0;\n      border-right-color: @popover-arrow-color;\n    }\n  }\n  &.bottom > .arrow {\n    left: 50%;\n    margin-left: -@popover-arrow-outer-width;\n    border-top-width: 0;\n    border-bottom-color: @popover-arrow-outer-fallback-color; // IE8 fallback\n    border-bottom-color: @popover-arrow-outer-color;\n    top: -@popover-arrow-outer-width;\n    &:after {\n      content: \" \";\n      top: 1px;\n      margin-left: -@popover-arrow-width;\n      border-top-width: 0;\n      border-bottom-color: @popover-arrow-color;\n    }\n  }\n\n  &.left > .arrow {\n    top: 50%;\n    right: -@popover-arrow-outer-width;\n    margin-top: -@popover-arrow-outer-width;\n    border-right-width: 0;\n    border-left-color: @popover-arrow-outer-fallback-color; // IE8 fallback\n    border-left-color: @popover-arrow-outer-color;\n    &:after {\n      content: \" \";\n      right: 1px;\n      border-right-width: 0;\n      border-left-color: @popover-arrow-color;\n      bottom: -@popover-arrow-width;\n    }\n  }\n}\n","//\n// Carousel\n// --------------------------------------------------\n\n\n// Wrapper for the slide container and indicators\n.carousel {\n  position: relative;\n}\n\n.carousel-inner {\n  position: relative;\n  overflow: hidden;\n  width: 100%;\n\n  > .item {\n    display: none;\n    position: relative;\n    .transition(.6s ease-in-out left);\n\n    // Account for jankitude on images\n    > img,\n    > a > img {\n      &:extend(.img-responsive);\n      line-height: 1;\n    }\n\n    // WebKit CSS3 transforms for supported devices\n    @media all and (transform-3d), (-webkit-transform-3d) {\n      .transition-transform(~'0.6s ease-in-out');\n      .backface-visibility(~'hidden');\n      .perspective(1000px);\n\n      &.next,\n      &.active.right {\n        .translate3d(100%, 0, 0);\n        left: 0;\n      }\n      &.prev,\n      &.active.left {\n        .translate3d(-100%, 0, 0);\n        left: 0;\n      }\n      &.next.left,\n      &.prev.right,\n      &.active {\n        .translate3d(0, 0, 0);\n        left: 0;\n      }\n    }\n  }\n\n  > .active,\n  > .next,\n  > .prev {\n    display: block;\n  }\n\n  > .active {\n    left: 0;\n  }\n\n  > .next,\n  > .prev {\n    position: absolute;\n    top: 0;\n    width: 100%;\n  }\n\n  > .next {\n    left: 100%;\n  }\n  > .prev {\n    left: -100%;\n  }\n  > .next.left,\n  > .prev.right {\n    left: 0;\n  }\n\n  > .active.left {\n    left: -100%;\n  }\n  > .active.right {\n    left: 100%;\n  }\n\n}\n\n// Left/right controls for nav\n// ---------------------------\n\n.carousel-control {\n  position: absolute;\n  top: 0;\n  left: 0;\n  bottom: 0;\n  width: @carousel-control-width;\n  .opacity(@carousel-control-opacity);\n  font-size: @carousel-control-font-size;\n  color: @carousel-control-color;\n  text-align: center;\n  text-shadow: @carousel-text-shadow;\n  // We can't have this transition here because WebKit cancels the carousel\n  // animation if you trip this while in the middle of another animation.\n\n  // Set gradients for backgrounds\n  &.left {\n    #gradient > .horizontal(@start-color: rgba(0,0,0,.5); @end-color: rgba(0,0,0,.0001));\n  }\n  &.right {\n    left: auto;\n    right: 0;\n    #gradient > .horizontal(@start-color: rgba(0,0,0,.0001); @end-color: rgba(0,0,0,.5));\n  }\n\n  // Hover/focus state\n  &:hover,\n  &:focus {\n    outline: 0;\n    color: @carousel-control-color;\n    text-decoration: none;\n    .opacity(.9);\n  }\n\n  // Toggles\n  .icon-prev,\n  .icon-next,\n  .glyphicon-chevron-left,\n  .glyphicon-chevron-right {\n    position: absolute;\n    top: 50%;\n    margin-top: -10px;\n    z-index: 5;\n    display: inline-block;\n  }\n  .icon-prev,\n  .glyphicon-chevron-left {\n    left: 50%;\n    margin-left: -10px;\n  }\n  .icon-next,\n  .glyphicon-chevron-right {\n    right: 50%;\n    margin-right: -10px;\n  }\n  .icon-prev,\n  .icon-next {\n    width:  20px;\n    height: 20px;\n    line-height: 1;\n    font-family: serif;\n  }\n\n\n  .icon-prev {\n    &:before {\n      content: '\\2039';// SINGLE LEFT-POINTING ANGLE QUOTATION MARK (U+2039)\n    }\n  }\n  .icon-next {\n    &:before {\n      content: '\\203a';// SINGLE RIGHT-POINTING ANGLE QUOTATION MARK (U+203A)\n    }\n  }\n}\n\n// Optional indicator pips\n//\n// Add an unordered list with the following class and add a list item for each\n// slide your carousel holds.\n\n.carousel-indicators {\n  position: absolute;\n  bottom: 10px;\n  left: 50%;\n  z-index: 15;\n  width: 60%;\n  margin-left: -30%;\n  padding-left: 0;\n  list-style: none;\n  text-align: center;\n\n  li {\n    display: inline-block;\n    width:  10px;\n    height: 10px;\n    margin: 1px;\n    text-indent: -999px;\n    border: 1px solid @carousel-indicator-border-color;\n    border-radius: 10px;\n    cursor: pointer;\n\n    // IE8-9 hack for event handling\n    //\n    // Internet Explorer 8-9 does not support clicks on elements without a set\n    // `background-color`. We cannot use `filter` since that's not viewed as a\n    // background color by the browser. Thus, a hack is needed.\n    // See https://developer.mozilla.org/en-US/docs/Web/Events/click#Internet_Explorer\n    //\n    // For IE8, we set solid black as it doesn't support `rgba()`. For IE9, we\n    // set alpha transparency for the best results possible.\n    background-color: #000 \\9; // IE8\n    background-color: rgba(0,0,0,0); // IE9\n  }\n  .active {\n    margin: 0;\n    width:  12px;\n    height: 12px;\n    background-color: @carousel-indicator-active-bg;\n  }\n}\n\n// Optional captions\n// -----------------------------\n// Hidden by default for smaller viewports\n.carousel-caption {\n  position: absolute;\n  left: 15%;\n  right: 15%;\n  bottom: 20px;\n  z-index: 10;\n  padding-top: 20px;\n  padding-bottom: 20px;\n  color: @carousel-caption-color;\n  text-align: center;\n  text-shadow: @carousel-text-shadow;\n  & .btn {\n    text-shadow: none; // No shadow for button elements in carousel-caption\n  }\n}\n\n\n// Scale up controls for tablets and up\n@media screen and (min-width: @screen-sm-min) {\n\n  // Scale up the controls a smidge\n  .carousel-control {\n    .glyphicon-chevron-left,\n    .glyphicon-chevron-right,\n    .icon-prev,\n    .icon-next {\n      width: 30px;\n      height: 30px;\n      margin-top: -15px;\n      font-size: 30px;\n    }\n    .glyphicon-chevron-left,\n    .icon-prev {\n      margin-left: -15px;\n    }\n    .glyphicon-chevron-right,\n    .icon-next {\n      margin-right: -15px;\n    }\n  }\n\n  // Show and left align the captions\n  .carousel-caption {\n    left: 20%;\n    right: 20%;\n    padding-bottom: 30px;\n  }\n\n  // Move up the indicators\n  .carousel-indicators {\n    bottom: 20px;\n  }\n}\n","// Clearfix\n//\n// For modern browsers\n// 1. The space content is one way to avoid an Opera bug when the\n//    contenteditable attribute is included anywhere else in the document.\n//    Otherwise it causes space to appear at the top and bottom of elements\n//    that are clearfixed.\n// 2. The use of `table` rather than `block` is only necessary if using\n//    `:before` to contain the top-margins of child elements.\n//\n// Source: http://nicolasgallagher.com/micro-clearfix-hack/\n\n.clearfix() {\n  &:before,\n  &:after {\n    content: \" \"; // 1\n    display: table; // 2\n  }\n  &:after {\n    clear: both;\n  }\n}\n","// Center-align a block level element\n\n.center-block() {\n  display: block;\n  margin-left: auto;\n  margin-right: auto;\n}\n","// CSS image replacement\n//\n// Heads up! v3 launched with only `.hide-text()`, but per our pattern for\n// mixins being reused as classes with the same name, this doesn't hold up. As\n// of v3.0.1 we have added `.text-hide()` and deprecated `.hide-text()`.\n//\n// Source: https://github.com/h5bp/html5-boilerplate/commit/aa0396eae757\n\n// Deprecated as of v3.0.1 (will be removed in v4)\n.hide-text() {\n  font: ~\"0/0\" a;\n  color: transparent;\n  text-shadow: none;\n  background-color: transparent;\n  border: 0;\n}\n\n// New mixin to use as of v3.0.1\n.text-hide() {\n  .hide-text();\n}\n","//\n// Responsive: Utility classes\n// --------------------------------------------------\n\n\n// IE10 in Windows (Phone) 8\n//\n// Support for responsive views via media queries is kind of borked in IE10, for\n// Surface/desktop in split view and for Windows Phone 8. This particular fix\n// must be accompanied by a snippet of JavaScript to sniff the user agent and\n// apply some conditional CSS to *only* the Surface/desktop Windows 8. Look at\n// our Getting Started page for more information on this bug.\n//\n// For more information, see the following:\n//\n// Issue: https://github.com/twbs/bootstrap/issues/10497\n// Docs: http://getbootstrap.com/getting-started/#support-ie10-width\n// Source: http://timkadlec.com/2013/01/windows-phone-8-and-device-width/\n// Source: http://timkadlec.com/2012/10/ie10-snap-mode-and-responsive-design/\n\n@-ms-viewport {\n  width: device-width;\n}\n\n\n// Visibility utilities\n// Note: Deprecated .visible-xs, .visible-sm, .visible-md, and .visible-lg as of v3.2.0\n.visible-xs,\n.visible-sm,\n.visible-md,\n.visible-lg {\n  .responsive-invisibility();\n}\n\n.visible-xs-block,\n.visible-xs-inline,\n.visible-xs-inline-block,\n.visible-sm-block,\n.visible-sm-inline,\n.visible-sm-inline-block,\n.visible-md-block,\n.visible-md-inline,\n.visible-md-inline-block,\n.visible-lg-block,\n.visible-lg-inline,\n.visible-lg-inline-block {\n  display: none !important;\n}\n\n.visible-xs {\n  @media (max-width: @screen-xs-max) {\n    .responsive-visibility();\n  }\n}\n.visible-xs-block {\n  @media (max-width: @screen-xs-max) {\n    display: block !important;\n  }\n}\n.visible-xs-inline {\n  @media (max-width: @screen-xs-max) {\n    display: inline !important;\n  }\n}\n.visible-xs-inline-block {\n  @media (max-width: @screen-xs-max) {\n    display: inline-block !important;\n  }\n}\n\n.visible-sm {\n  @media (min-width: @screen-sm-min) and (max-width: @screen-sm-max) {\n    .responsive-visibility();\n  }\n}\n.visible-sm-block {\n  @media (min-width: @screen-sm-min) and (max-width: @screen-sm-max) {\n    display: block !important;\n  }\n}\n.visible-sm-inline {\n  @media (min-width: @screen-sm-min) and (max-width: @screen-sm-max) {\n    display: inline !important;\n  }\n}\n.visible-sm-inline-block {\n  @media (min-width: @screen-sm-min) and (max-width: @screen-sm-max) {\n    display: inline-block !important;\n  }\n}\n\n.visible-md {\n  @media (min-width: @screen-md-min) and (max-width: @screen-md-max) {\n    .responsive-visibility();\n  }\n}\n.visible-md-block {\n  @media (min-width: @screen-md-min) and (max-width: @screen-md-max) {\n    display: block !important;\n  }\n}\n.visible-md-inline {\n  @media (min-width: @screen-md-min) and (max-width: @screen-md-max) {\n    display: inline !important;\n  }\n}\n.visible-md-inline-block {\n  @media (min-width: @screen-md-min) and (max-width: @screen-md-max) {\n    display: inline-block !important;\n  }\n}\n\n.visible-lg {\n  @media (min-width: @screen-lg-min) {\n    .responsive-visibility();\n  }\n}\n.visible-lg-block {\n  @media (min-width: @screen-lg-min) {\n    display: block !important;\n  }\n}\n.visible-lg-inline {\n  @media (min-width: @screen-lg-min) {\n    display: inline !important;\n  }\n}\n.visible-lg-inline-block {\n  @media (min-width: @screen-lg-min) {\n    display: inline-block !important;\n  }\n}\n\n.hidden-xs {\n  @media (max-width: @screen-xs-max) {\n    .responsive-invisibility();\n  }\n}\n.hidden-sm {\n  @media (min-width: @screen-sm-min) and (max-width: @screen-sm-max) {\n    .responsive-invisibility();\n  }\n}\n.hidden-md {\n  @media (min-width: @screen-md-min) and (max-width: @screen-md-max) {\n    .responsive-invisibility();\n  }\n}\n.hidden-lg {\n  @media (min-width: @screen-lg-min) {\n    .responsive-invisibility();\n  }\n}\n\n\n// Print utilities\n//\n// Media queries are placed on the inside to be mixin-friendly.\n\n// Note: Deprecated .visible-print as of v3.2.0\n.visible-print {\n  .responsive-invisibility();\n\n  @media print {\n    .responsive-visibility();\n  }\n}\n.visible-print-block {\n  display: none !important;\n\n  @media print {\n    display: block !important;\n  }\n}\n.visible-print-inline {\n  display: none !important;\n\n  @media print {\n    display: inline !important;\n  }\n}\n.visible-print-inline-block {\n  display: none !important;\n\n  @media print {\n    display: inline-block !important;\n  }\n}\n\n.hidden-print {\n  @media print {\n    .responsive-invisibility();\n  }\n}\n","// Responsive utilities\n\n//\n// More easily include all the states for responsive-utilities.less.\n.responsive-visibility() {\n  display: block !important;\n  table&  { display: table !important; }\n  tr&     { display: table-row !important; }\n  th&,\n  td&     { display: table-cell !important; }\n}\n\n.responsive-invisibility() {\n  display: none !important;\n}\n"]}
```
