## Supplementary material for "Characterizing and inferring quantitative cell cycle phase in single-cell RNA-seq data analysis": Source code of our analysis, including scripts and data necessary to reproduce the work.: flatly.min.css

```
@font-face {
  font-family: 'Lato';
  font-style: normal;
  font-weight: 400;
  src: url(fonts/Lato.ttf) format('truetype');
}
@font-face {
  font-family: 'Lato';
  font-style: normal;
  font-weight: 700;
  src: url(fonts/LatoBold.ttf) format('truetype');
}
@font-face {
  font-family: 'Lato';
  font-style: italic;
  font-weight: 400;
  src: url(fonts/LatoItalic.ttf) format('truetype');
}

/*!
 * bootswatch v3.3.6
 * Homepage: http://bootswatch.com
 * Copyright 2012-2015 Thomas Park
 * Licensed under MIT
 * Based on Bootstrap
*//*!
 * Bootstrap v3.3.6 (http://getbootstrap.com)
 * Copyright 2011-2015 Twitter, Inc.
 * Licensed under MIT (https://github.com/twbs/bootstrap/blob/master/LICENSE)
 *//*! normalize.css v3.0.3 | MIT License | github.com/necolas/normalize.css */html{font-family:sans-serif;-ms-text-size-adjust:100%;-webkit-text-size-adjust:100%}body{margin:0}article,aside,details,figcaption,figure,footer,header,hgroup,main,menu,nav,section,summary{display:block}audio,canvas,progress,video{display:inline-block;vertical-align:baseline}audio:not([controls]){display:none;height:0}[hidden],template{display:none}a{background-color:transparent}a:active,a:hover{outline:0}abbr[title]{border-bottom:1px dotted}b,strong{font-weight:bold}dfn{font-style:italic}h1{font-size:2em;margin:0.67em 0}mark{background:#ff0;color:#000}small{font-size:80%}sub,sup{font-size:75%;line-height:0;position:relative;vertical-align:baseline}sup{top:-0.5em}sub{bottom:-0.25em}img{border:0}svg:not(:root){overflow:hidden}figure{margin:1em 40px}hr{-webkit-box-sizing:content-box;-moz-box-sizing:content-box;box-sizing:content-box;height:0}pre{overflow:auto}code,kbd,pre,samp{font-family:monospace, monospace;font-size:1em}button,input,optgroup,select,textarea{color:inherit;font:inherit;margin:0}button{overflow:visible}button,select{text-transform:none}button,html input[type="button"],input[type="reset"],input[type="submit"]{-webkit-appearance:button;cursor:pointer}button[disabled],html input[disabled]{cursor:default}button::-moz-focus-inner,input::-moz-focus-inner{border:0;padding:0}input{line-height:normal}input[type="checkbox"],input[type="radio"]{-webkit-box-sizing:border-box;-moz-box-sizing:border-box;box-sizing:border-box;padding:0}input[type="number"]::-webkit-inner-spin-button,input[type="number"]::-webkit-outer-spin-button{height:auto}input[type="search"]{-webkit-appearance:textfield;-webkit-box-sizing:content-box;-moz-box-sizing:content-box;box-sizing:content-box}input[type="search"]::-webkit-search-cancel-button,input[type="search"]::-webkit-search-decoration{-webkit-appearance:none}fieldset{border:1px solid #c0c0c0;margin:0 2px;padding:0.35em 0.625em 0.75em}legend{border:0;padding:0}textarea{overflow:auto}optgroup{font-weight:bold}table{border-collapse:collapse;border-spacing:0}td,th{padding:0}/*! Source: https://github.com/h5bp/html5-boilerplate/blob/master/src/css/main.css */@media print{*,*:before,*:after{background:transparent !important;color:#000 !important;-webkit-box-shadow:none !important;box-shadow:none !important;text-shadow:none !important}a,a:visited{text-decoration:underline}a[href]:after{content:" (" attr(href) ")"}abbr[title]:after{content:" (" attr(title) ")"}a[href^="#"]:after,a[href^="javascript:"]:after{content:""}pre,blockquote{border:1px solid #999;page-break-inside:avoid}thead{display:table-header-group}tr,img{page-break-inside:avoid}img{max-width:100% !important}p,h2,h3{orphans:3;widows:3}h2,h3{page-break-after:avoid}.navbar{display:none}.btn>.caret,.dropup>.btn>.caret{border-top-color:#000 !important}.label{border:1px solid #000}.table{border-collapse:collapse !important}.table td,.table th{background-color:#fff !important}.table-bordered th,.table-bordered td{border:1px solid #ddd !important}}@font-face{font-family:'Glyphicons Halflings';src:url('../fonts/glyphicons-halflings-regular.eot');src:url('../fonts/glyphicons-halflings-regular.eot?#iefix') format('embedded-opentype'),url('../fonts/glyphicons-halflings-regular.woff') format('woff'),url('../fonts/glyphicons-halflings-regular.ttf') format('truetype'),url('../fonts/glyphicons-halflings-regular.svg#glyphicons_halflingsregular') format('svg')}.glyphicon{position:relative;top:1px;display:inline-block;font-family:'Glyphicons Halflings';font-style:normal;font-weight:normal;line-height:1;-webkit-font-smoothing:antialiased;-moz-osx-font-smoothing:grayscale}.glyphicon-asterisk:before{content:"\002a"}.glyphicon-plus:before{content:"\002b"}.glyphicon-euro:before,.glyphicon-eur:before{content:"\20ac"}.glyphicon-minus:before{content:"\2212"}.glyphicon-cloud:before{content:"\2601"}.glyphicon-envelope:before{content:"\2709"}.glyphicon-pencil:before{content:"\270f"}.glyphicon-glass:before{content:"\e001"}.glyphicon-music:before{content:"\e002"}.glyphicon-search:before{content:"\e003"}.glyphicon-heart:before{content:"\e005"}.glyphicon-star:before{content:"\e006"}.glyphicon-star-empty:before{content:"\e007"}.glyphicon-user:before{content:"\e008"}.glyphicon-film:before{content:"\e009"}.glyphicon-th-large:before{content:"\e010"}.glyphicon-th:before{content:"\e011"}.glyphicon-th-list:before{content:"\e012"}.glyphicon-ok:before{content:"\e013"}.glyphicon-remove:before{content:"\e014"}.glyphicon-zoom-in:before{content:"\e015"}.glyphicon-zoom-out:before{content:"\e016"}.glyphicon-off:before{content:"\e017"}.glyphicon-signal:before{content:"\e018"}.glyphicon-cog:before{content:"\e019"}.glyphicon-trash:before{content:"\e020"}.glyphicon-home:before{content:"\e021"}.glyphicon-file:before{content:"\e022"}.glyphicon-time:before{content:"\e023"}.glyphicon-road:before{content:"\e024"}.glyphicon-download-alt:before{content:"\e025"}.glyphicon-download:before{content:"\e026"}.glyphicon-upload:before{content:"\e027"}.glyphicon-inbox:before{content:"\e028"}.glyphicon-play-circle:before{content:"\e029"}.glyphicon-repeat:before{content:"\e030"}.glyphicon-refresh:before{content:"\e031"}.glyphicon-list-alt:before{content:"\e032"}.glyphicon-lock:before{content:"\e033"}.glyphicon-flag:before{content:"\e034"}.glyphicon-headphones:before{content:"\e035"}.glyphicon-volume-off:before{content:"\e036"}.glyphicon-volume-down:before{content:"\e037"}.glyphicon-volume-up:before{content:"\e038"}.glyphicon-qrcode:before{content:"\e039"}.glyphicon-barcode:before{content:"\e040"}.glyphicon-tag:before{content:"\e041"}.glyphicon-tags:before{content:"\e042"}.glyphicon-book:before{content:"\e043"}.glyphicon-bookmark:before{content:"\e044"}.glyphicon-print:before{content:"\e045"}.glyphicon-camera:before{content:"\e046"}.glyphicon-font:before{content:"\e047"}.glyphicon-bold:before{content:"\e048"}.glyphicon-italic:before{content:"\e049"}.glyphicon-text-height:before{content:"\e050"}.glyphicon-text-width:before{content:"\e051"}.glyphicon-align-left:before{content:"\e052"}.glyphicon-align-center:before{content:"\e053"}.glyphicon-align-right:before{content:"\e054"}.glyphicon-align-justify:before{content:"\e055"}.glyphicon-list:before{content:"\e056"}.glyphicon-indent-left:before{content:"\e057"}.glyphicon-indent-right:before{content:"\e058"}.glyphicon-facetime-video:before{content:"\e059"}.glyphicon-picture:before{content:"\e060"}.glyphicon-map-marker:before{content:"\e062"}.glyphicon-adjust:before{content:"\e063"}.glyphicon-tint:before{content:"\e064"}.glyphicon-edit:before{content:"\e065"}.glyphicon-share:before{content:"\e066"}.glyphicon-check:before{content:"\e067"}.glyphicon-move:before{content:"\e068"}.glyphicon-step-backward:before{content:"\e069"}.glyphicon-fast-backward:before{content:"\e070"}.glyphicon-backward:before{content:"\e071"}.glyphicon-play:before{content:"\e072"}.glyphicon-pause:before{content:"\e073"}.glyphicon-stop:before{content:"\e074"}.glyphicon-forward:before{content:"\e075"}.glyphicon-fast-forward:before{content:"\e076"}.glyphicon-step-forward:before{content:"\e077"}.glyphicon-eject:before{content:"\e078"}.glyphicon-chevron-left:before{content:"\e079"}.glyphicon-chevron-right:before{content:"\e080"}.glyphicon-plus-sign:before{content:"\e081"}.glyphicon-minus-sign:before{content:"\e082"}.glyphicon-remove-sign:before{content:"\e083"}.glyphicon-ok-sign:before{content:"\e084"}.glyphicon-question-sign:before{content:"\e085"}.glyphicon-info-sign:before{content:"\e086"}.glyphicon-screenshot:before{content:"\e087"}.glyphicon-remove-circle:before{content:"\e088"}.glyphicon-ok-circle:before{content:"\e089"}.glyphicon-ban-circle:before{content:"\e090"}.glyphicon-arrow-left:before{content:"\e091"}.glyphicon-arrow-right:before{content:"\e092"}.glyphicon-arrow-up:before{content:"\e093"}.glyphicon-arrow-down:before{content:"\e094"}.glyphicon-share-alt:before{content:"\e095"}.glyphicon-resize-full:before{content:"\e096"}.glyphicon-resize-small:before{content:"\e097"}.glyphicon-exclamation-sign:before{content:"\e101"}.glyphicon-gift:before{content:"\e102"}.glyphicon-leaf:before{content:"\e103"}.glyphicon-fire:before{content:"\e104"}.glyphicon-eye-open:before{content:"\e105"}.glyphicon-eye-close:before{content:"\e106"}.glyphicon-warning-sign:before{content:"\e107"}.glyphicon-plane:before{content:"\e108"}.glyphicon-calendar:before{content:"\e109"}.glyphicon-random:before{content:"\e110"}.glyphicon-comment:before{content:"\e111"}.glyphicon-magnet:before{content:"\e112"}.glyphicon-chevron-up:before{content:"\e113"}.glyphicon-chevron-down:before{content:"\e114"}.glyphicon-retweet:before{content:"\e115"}.glyphicon-shopping-cart:before{content:"\e116"}.glyphicon-folder-close:before{content:"\e117"}.glyphicon-folder-open:before{content:"\e118"}.glyphicon-resize-vertical:before{content:"\e119"}.glyphicon-resize-horizontal:before{content:"\e120"}.glyphicon-hdd:before{content:"\e121"}.glyphicon-bullhorn:before{content:"\e122"}.glyphicon-bell:before{content:"\e123"}.glyphicon-certificate:before{content:"\e124"}.glyphicon-thumbs-up:before{content:"\e125"}.glyphicon-thumbs-down:before{content:"\e126"}.glyphicon-hand-right:before{content:"\e127"}.glyphicon-hand-left:before{content:"\e128"}.glyphicon-hand-up:before{content:"\e129"}.glyphicon-hand-down:before{content:"\e130"}.glyphicon-circle-arrow-right:before{content:"\e131"}.glyphicon-circle-arrow-left:before{content:"\e132"}.glyphicon-circle-arrow-up:before{content:"\e133"}.glyphicon-circle-arrow-down:before{content:"\e134"}.glyphicon-globe:before{content:"\e135"}.glyphicon-wrench:before{content:"\e136"}.glyphicon-tasks:before{content:"\e137"}.glyphicon-filter:before{content:"\e138"}.glyphicon-briefcase:before{content:"\e139"}.glyphicon-fullscreen:before{content:"\e140"}.glyphicon-dashboard:before{content:"\e141"}.glyphicon-paperclip:before{content:"\e142"}.glyphicon-heart-empty:before{content:"\e143"}.glyphicon-link:before{content:"\e144"}.glyphicon-phone:before{content:"\e145"}.glyphicon-pushpin:before{content:"\e146"}.glyphicon-usd:before{content:"\e148"}.glyphicon-gbp:before{content:"\e149"}.glyphicon-sort:before{content:"\e150"}.glyphicon-sort-by-alphabet:before{content:"\e151"}.glyphicon-sort-by-alphabet-alt:before{content:"\e152"}.glyphicon-sort-by-order:before{content:"\e153"}.glyphicon-sort-by-order-alt:before{content:"\e154"}.glyphicon-sort-by-attributes:before{content:"\e155"}.glyphicon-sort-by-attributes-alt:before{content:"\e156"}.glyphicon-unchecked:before{content:"\e157"}.glyphicon-expand:before{content:"\e158"}.glyphicon-collapse-down:before{content:"\e159"}.glyphicon-collapse-up:before{content:"\e160"}.glyphicon-log-in:before{content:"\e161"}.glyphicon-flash:before{content:"\e162"}.glyphicon-log-out:before{content:"\e163"}.glyphicon-new-window:before{content:"\e164"}.glyphicon-record:before{content:"\e165"}.glyphicon-save:before{content:"\e166"}.glyphicon-open:before{content:"\e167"}.glyphicon-saved:before{content:"\e168"}.glyphicon-import:before{content:"\e169"}.glyphicon-export:before{content:"\e170"}.glyphicon-send:before{content:"\e171"}.glyphicon-floppy-disk:before{content:"\e172"}.glyphicon-floppy-saved:before{content:"\e173"}.glyphicon-floppy-remove:before{content:"\e174"}.glyphicon-floppy-save:before{content:"\e175"}.glyphicon-floppy-open:before{content:"\e176"}.glyphicon-credit-card:before{content:"\e177"}.glyphicon-transfer:before{content:"\e178"}.glyphicon-cutlery:before{content:"\e179"}.glyphicon-header:before{content:"\e180"}.glyphicon-compressed:before{content:"\e181"}.glyphicon-earphone:before{content:"\e182"}.glyphicon-phone-alt:before{content:"\e183"}.glyphicon-tower:before{content:"\e184"}.glyphicon-stats:before{content:"\e185"}.glyphicon-sd-video:before{content:"\e186"}.glyphicon-hd-video:before{content:"\e187"}.glyphicon-subtitles:before{content:"\e188"}.glyphicon-sound-stereo:before{content:"\e189"}.glyphicon-sound-dolby:before{content:"\e190"}.glyphicon-sound-5-1:before{content:"\e191"}.glyphicon-sound-6-1:before{content:"\e192"}.glyphicon-sound-7-1:before{content:"\e193"}.glyphicon-copyright-mark:before{content:"\e194"}.glyphicon-registration-mark:before{content:"\e195"}.glyphicon-cloud-download:before{content:"\e197"}.glyphicon-cloud-upload:before{content:"\e198"}.glyphicon-tree-conifer:before{content:"\e199"}.glyphicon-tree-deciduous:before{content:"\e200"}.glyphicon-cd:before{content:"\e201"}.glyphicon-save-file:before{content:"\e202"}.glyphicon-open-file:before{content:"\e203"}.glyphicon-level-up:before{content:"\e204"}.glyphicon-copy:before{content:"\e205"}.glyphicon-paste:before{content:"\e206"}.glyphicon-alert:before{content:"\e209"}.glyphicon-equalizer:before{content:"\e210"}.glyphicon-king:before{content:"\e211"}.glyphicon-queen:before{content:"\e212"}.glyphicon-pawn:before{content:"\e213"}.glyphicon-bishop:before{content:"\e214"}.glyphicon-knight:before{content:"\e215"}.glyphicon-baby-formula:before{content:"\e216"}.glyphicon-tent:before{content:"\26fa"}.glyphicon-blackboard:before{content:"\e218"}.glyphicon-bed:before{content:"\e219"}.glyphicon-apple:before{content:"\f8ff"}.glyphicon-erase:before{content:"\e221"}.glyphicon-hourglass:before{content:"\231b"}.glyphicon-lamp:before{content:"\e223"}.glyphicon-duplicate:before{content:"\e224"}.glyphicon-piggy-bank:before{content:"\e225"}.glyphicon-scissors:before{content:"\e226"}.glyphicon-bitcoin:before{content:"\e227"}.glyphicon-btc:before{content:"\e227"}.glyphicon-xbt:before{content:"\e227"}.glyphicon-yen:before{content:"\00a5"}.glyphicon-jpy:before{content:"\00a5"}.glyphicon-ruble:before{content:"\20bd"}.glyphicon-rub:before{content:"\20bd"}.glyphicon-scale:before{content:"\e230"}.glyphicon-ice-lolly:before{content:"\e231"}.glyphicon-ice-lolly-tasted:before{content:"\e232"}.glyphicon-education:before{content:"\e233"}.glyphicon-option-horizontal:before{content:"\e234"}.glyphicon-option-vertical:before{content:"\e235"}.glyphicon-menu-hamburger:before{content:"\e236"}.glyphicon-modal-window:before{content:"\e237"}.glyphicon-oil:before{content:"\e238"}.glyphicon-grain:before{content:"\e239"}.glyphicon-sunglasses:before{content:"\e240"}.glyphicon-text-size:before{content:"\e241"}.glyphicon-text-color:before{content:"\e242"}.glyphicon-text-background:before{content:"\e243"}.glyphicon-object-align-top:before{content:"\e244"}.glyphicon-object-align-bottom:before{content:"\e245"}.glyphicon-object-align-horizontal:before{content:"\e246"}.glyphicon-object-align-left:before{content:"\e247"}.glyphicon-object-align-vertical:before{content:"\e248"}.glyphicon-object-align-right:before{content:"\e249"}.glyphicon-triangle-right:before{content:"\e250"}.glyphicon-triangle-left:before{content:"\e251"}.glyphicon-triangle-bottom:before{content:"\e252"}.glyphicon-triangle-top:before{content:"\e253"}.glyphicon-console:before{content:"\e254"}.glyphicon-superscript:before{content:"\e255"}.glyphicon-subscript:before{content:"\e256"}.glyphicon-menu-left:before{content:"\e257"}.glyphicon-menu-right:before{content:"\e258"}.glyphicon-menu-down:before{content:"\e259"}.glyphicon-menu-up:before{content:"\e260"}*{-webkit-box-sizing:border-box;-moz-box-sizing:border-box;box-sizing:border-box}*:before,*:after{-webkit-box-sizing:border-box;-moz-box-sizing:border-box;box-sizing:border-box}html{font-size:10px;-webkit-tap-highlight-color:rgba(0,0,0,0)}body{font-family:"Lato","Helvetica Neue",Helvetica,Arial,sans-serif;font-size:15px;line-height:1.42857143;color:#2c3e50;background-color:#ffffff}input,button,select,textarea{font-family:inherit;font-size:inherit;line-height:inherit}a{color:#18bc9c;text-decoration:none}a:hover,a:focus{color:#18bc9c;text-decoration:underline}a:focus{outline:thin dotted;outline:5px auto -webkit-focus-ring-color;outline-offset:-2px}figure{margin:0}img{vertical-align:middle}.img-responsive,.thumbnail>img,.thumbnail a>img,.carousel-inner>.item>img,.carousel-inner>.item>a>img{display:block;max-width:100%;height:auto}.img-rounded{border-radius:6px}.img-thumbnail{padding:4px;line-height:1.42857143;background-color:#ffffff;border:1px solid #ecf0f1;border-radius:4px;-webkit-transition:all .2s ease-in-out;-o-transition:all .2s ease-in-out;transition:all .2s ease-in-out;display:inline-block;max-width:100%;height:auto}.img-circle{border-radius:50%}hr{margin-top:21px;margin-bottom:21px;border:0;border-top:1px solid #ecf0f1}.sr-only{position:absolute;width:1px;height:1px;margin:-1px;padding:0;overflow:hidden;clip:rect(0, 0, 0, 0);border:0}.sr-only-focusable:active,.sr-only-focusable:focus{position:static;width:auto;height:auto;margin:0;overflow:visible;clip:auto}[role="button"]{cursor:pointer}h1,h2,h3,h4,h5,h6,.h1,.h2,.h3,.h4,.h5,.h6{font-family:"Lato","Helvetica Neue",Helvetica,Arial,sans-serif;font-weight:400;line-height:1.1;color:inherit}h1 small,h2 small,h3 small,h4 small,h5 small,h6 small,.h1 small,.h2 small,.h3 small,.h4 small,.h5 small,.h6 small,h1 .small,h2 .small,h3 .small,h4 .small,h5 .small,h6 .small,.h1 .small,.h2 .small,.h3 .small,.h4 .small,.h5 .small,.h6 .small{font-weight:normal;line-height:1;color:#b4bcc2}h1,.h1,h2,.h2,h3,.h3{margin-top:21px;margin-bottom:10.5px}h1 small,.h1 small,h2 small,.h2 small,h3 small,.h3 small,h1 .small,.h1 .small,h2 .small,.h2 .small,h3 .small,.h3 .small{font-size:65%}h4,.h4,h5,.h5,h6,.h6{margin-top:10.5px;margin-bottom:10.5px}h4 small,.h4 small,h5 small,.h5 small,h6 small,.h6 small,h4 .small,.h4 .small,h5 .small,.h5 .small,h6 .small,.h6 .small{font-size:75%}h1,.h1{font-size:39px}h2,.h2{font-size:32px}h3,.h3{font-size:26px}h4,.h4{font-size:19px}h5,.h5{font-size:15px}h6,.h6{font-size:13px}p{margin:0 0 10.5px}.lead{margin-bottom:21px;font-size:17px;font-weight:300;line-height:1.4}@media (min-width:768px){.lead{font-size:22.5px}}small,.small{font-size:86%}mark,.mark{background-color:#f39c12;padding:.2em}.text-left{text-align:left}.text-right{text-align:right}.text-center{text-align:center}.text-justify{text-align:justify}.text-nowrap{white-space:nowrap}.text-lowercase{text-transform:lowercase}.text-uppercase{text-transform:uppercase}.text-capitalize{text-transform:capitalize}.text-muted{color:#b4bcc2}.text-primary{color:#2c3e50}a.text-primary:hover,a.text-primary:focus{color:#1a242f}.text-success{color:#ffffff}a.text-success:hover,a.text-success:focus{color:#e6e6e6}.text-info{color:#ffffff}a.text-info:hover,a.text-info:focus{color:#e6e6e6}.text-warning{color:#ffffff}a.text-warning:hover,a.text-warning:focus{color:#e6e6e6}.text-danger{color:#ffffff}a.text-danger:hover,a.text-danger:focus{color:#e6e6e6}.bg-primary{color:#fff;background-color:#2c3e50}a.bg-primary:hover,a.bg-primary:focus{background-color:#1a242f}.bg-success{background-color:#18bc9c}a.bg-success:hover,a.bg-success:focus{background-color:#128f76}.bg-info{background-color:#3498db}a.bg-info:hover,a.bg-info:focus{background-color:#217dbb}.bg-warning{background-color:#f39c12}a.bg-warning:hover,a.bg-warning:focus{background-color:#c87f0a}.bg-danger{background-color:#e74c3c}a.bg-danger:hover,a.bg-danger:focus{background-color:#d62c1a}.page-header{padding-bottom:9.5px;margin:42px 0 21px;border-bottom:1px solid transparent}ul,ol{margin-top:0;margin-bottom:10.5px}ul ul,ol ul,ul ol,ol ol{margin-bottom:0}.list-unstyled{padding-left:0;list-style:none}.list-inline{padding-left:0;list-style:none;margin-left:-5px}.list-inline>li{display:inline-block;padding-left:5px;padding-right:5px}dl{margin-top:0;margin-bottom:21px}dt,dd{line-height:1.42857143}dt{font-weight:bold}dd{margin-left:0}@media (min-width:768px){.dl-horizontal dt{float:left;width:160px;clear:left;text-align:right;overflow:hidden;text-overflow:ellipsis;white-space:nowrap}.dl-horizontal dd{margin-left:180px}}abbr[title],abbr[data-original-title]{cursor:help;border-bottom:1px dotted #b4bcc2}.initialism{font-size:90%;text-transform:uppercase}blockquote{padding:10.5px 21px;margin:0 0 21px;font-size:18.75px;border-left:5px solid #ecf0f1}blockquote p:last-child,blockquote ul:last-child,blockquote ol:last-child{margin-bottom:0}blockquote footer,blockquote small,blockquote .small{display:block;font-size:80%;line-height:1.42857143;color:#b4bcc2}blockquote footer:before,blockquote small:before,blockquote .small:before{content:'\2014 \00A0'}.blockquote-reverse,blockquote.pull-right{padding-right:15px;padding-left:0;border-right:5px solid #ecf0f1;border-left:0;text-align:right}.blockquote-reverse footer:before,blockquote.pull-right footer:before,.blockquote-reverse small:before,blockquote.pull-right small:before,.blockquote-reverse .small:before,blockquote.pull-right .small:before{content:''}.blockquote-reverse footer:after,blockquote.pull-right footer:after,.blockquote-reverse small:after,blockquote.pull-right small:after,.blockquote-reverse .small:after,blockquote.pull-right .small:after{content:'\00A0 \2014'}address{margin-bottom:21px;font-style:normal;line-height:1.42857143}code,kbd,pre,samp{font-family:monospace}code{padding:2px 4px;font-size:90%;color:#c7254e;background-color:#f9f2f4;border-radius:4px}kbd{padding:2px 4px;font-size:90%;color:#ffffff;background-color:#333333;border-radius:3px;-webkit-box-shadow:inset 0 -1px 0 rgba(0,0,0,0.25);box-shadow:inset 0 -1px 0 rgba(0,0,0,0.25)}kbd kbd{padding:0;font-size:100%;font-weight:bold;-webkit-box-shadow:none;box-shadow:none}pre{display:block;padding:10px;margin:0 0 10.5px;font-size:14px;line-height:1.42857143;word-break:break-all;word-wrap:break-word;color:#7b8a8b;background-color:#ecf0f1;border:1px solid #cccccc;border-radius:4px}pre code{padding:0;font-size:inherit;color:inherit;white-space:pre-wrap;background-color:transparent;border-radius:0}.pre-scrollable{max-height:340px;overflow-y:scroll}.container{margin-right:auto;margin-left:auto;padding-left:15px;padding-right:15px}@media (min-width:768px){.container{width:750px}}@media (min-width:992px){.container{width:970px}}@media (min-width:1200px){.container{width:1170px}}.container-fluid{margin-right:auto;margin-left:auto;padding-left:15px;padding-right:15px}.row{margin-left:-15px;margin-right:-15px}.col-xs-1,.col-sm-1,.col-md-1,.col-lg-1,.col-xs-2,.col-sm-2,.col-md-2,.col-lg-2,.col-xs-3,.col-sm-3,.col-md-3,.col-lg-3,.col-xs-4,.col-sm-4,.col-md-4,.col-lg-4,.col-xs-5,.col-sm-5,.col-md-5,.col-lg-5,.col-xs-6,.col-sm-6,.col-md-6,.col-lg-6,.col-xs-7,.col-sm-7,.col-md-7,.col-lg-7,.col-xs-8,.col-sm-8,.col-md-8,.col-lg-8,.col-xs-9,.col-sm-9,.col-md-9,.col-lg-9,.col-xs-10,.col-sm-10,.col-md-10,.col-lg-10,.col-xs-11,.col-sm-11,.col-md-11,.col-lg-11,.col-xs-12,.col-sm-12,.col-md-12,.col-lg-12{position:relative;min-height:1px;padding-left:15px;padding-right:15px}.col-xs-1,.col-xs-2,.col-xs-3,.col-xs-4,.col-xs-5,.col-xs-6,.col-xs-7,.col-xs-8,.col-xs-9,.col-xs-10,.col-xs-11,.col-xs-12{float:left}.col-xs-12{width:100%}.col-xs-11{width:91.66666667%}.col-xs-10{width:83.33333333%}.col-xs-9{width:75%}.col-xs-8{width:66.66666667%}.col-xs-7{width:58.33333333%}.col-xs-6{width:50%}.col-xs-5{width:41.66666667%}.col-xs-4{width:33.33333333%}.col-xs-3{width:25%}.col-xs-2{width:16.66666667%}.col-xs-1{width:8.33333333%}.col-xs-pull-12{right:100%}.col-xs-pull-11{right:91.66666667%}.col-xs-pull-10{right:83.33333333%}.col-xs-pull-9{right:75%}.col-xs-pull-8{right:66.66666667%}.col-xs-pull-7{right:58.33333333%}.col-xs-pull-6{right:50%}.col-xs-pull-5{right:41.66666667%}.col-xs-pull-4{right:33.33333333%}.col-xs-pull-3{right:25%}.col-xs-pull-2{right:16.66666667%}.col-xs-pull-1{right:8.33333333%}.col-xs-pull-0{right:auto}.col-xs-push-12{left:100%}.col-xs-push-11{left:91.66666667%}.col-xs-push-10{left:83.33333333%}.col-xs-push-9{left:75%}.col-xs-push-8{left:66.66666667%}.col-xs-push-7{left:58.33333333%}.col-xs-push-6{left:50%}.col-xs-push-5{left:41.66666667%}.col-xs-push-4{left:33.33333333%}.col-xs-push-3{left:25%}.col-xs-push-2{left:16.66666667%}.col-xs-push-1{left:8.33333333%}.col-xs-push-0{left:auto}.col-xs-offset-12{margin-left:100%}.col-xs-offset-11{margin-left:91.66666667%}.col-xs-offset-10{margin-left:83.33333333%}.col-xs-offset-9{margin-left:75%}.col-xs-offset-8{margin-left:66.66666667%}.col-xs-offset-7{margin-left:58.33333333%}.col-xs-offset-6{margin-left:50%}.col-xs-offset-5{margin-left:41.66666667%}.col-xs-offset-4{margin-left:33.33333333%}.col-xs-offset-3{margin-left:25%}.col-xs-offset-2{margin-left:16.66666667%}.col-xs-offset-1{margin-left:8.33333333%}.col-xs-offset-0{margin-left:0%}@media (min-width:768px){.col-sm-1,.col-sm-2,.col-sm-3,.col-sm-4,.col-sm-5,.col-sm-6,.col-sm-7,.col-sm-8,.col-sm-9,.col-sm-10,.col-sm-11,.col-sm-12{float:left}.col-sm-12{width:100%}.col-sm-11{width:91.66666667%}.col-sm-10{width:83.33333333%}.col-sm-9{width:75%}.col-sm-8{width:66.66666667%}.col-sm-7{width:58.33333333%}.col-sm-6{width:50%}.col-sm-5{width:41.66666667%}.col-sm-4{width:33.33333333%}.col-sm-3{width:25%}.col-sm-2{width:16.66666667%}.col-sm-1{width:8.33333333%}.col-sm-pull-12{right:100%}.col-sm-pull-11{right:91.66666667%}.col-sm-pull-10{right:83.33333333%}.col-sm-pull-9{right:75%}.col-sm-pull-8{right:66.66666667%}.col-sm-pull-7{right:58.33333333%}.col-sm-pull-6{right:50%}.col-sm-pull-5{right:41.66666667%}.col-sm-pull-4{right:33.33333333%}.col-sm-pull-3{right:25%}.col-sm-pull-2{right:16.66666667%}.col-sm-pull-1{right:8.33333333%}.col-sm-pull-0{right:auto}.col-sm-push-12{left:100%}.col-sm-push-11{left:91.66666667%}.col-sm-push-10{left:83.33333333%}.col-sm-push-9{left:75%}.col-sm-push-8{left:66.66666667%}.col-sm-push-7{left:58.33333333%}.col-sm-push-6{left:50%}.col-sm-push-5{left:41.66666667%}.col-sm-push-4{left:33.33333333%}.col-sm-push-3{left:25%}.col-sm-push-2{left:16.66666667%}.col-sm-push-1{left:8.33333333%}.col-sm-push-0{left:auto}.col-sm-offset-12{margin-left:100%}.col-sm-offset-11{margin-left:91.66666667%}.col-sm-offset-10{margin-left:83.33333333%}.col-sm-offset-9{margin-left:75%}.col-sm-offset-8{margin-left:66.66666667%}.col-sm-offset-7{margin-left:58.33333333%}.col-sm-offset-6{margin-left:50%}.col-sm-offset-5{margin-left:41.66666667%}.col-sm-offset-4{margin-left:33.33333333%}.col-sm-offset-3{margin-left:25%}.col-sm-offset-2{margin-left:16.66666667%}.col-sm-offset-1{margin-left:8.33333333%}.col-sm-offset-0{margin-left:0%}}@media (min-width:992px){.col-md-1,.col-md-2,.col-md-3,.col-md-4,.col-md-5,.col-md-6,.col-md-7,.col-md-8,.col-md-9,.col-md-10,.col-md-11,.col-md-12{float:left}.col-md-12{width:100%}.col-md-11{width:91.66666667%}.col-md-10{width:83.33333333%}.col-md-9{width:75%}.col-md-8{width:66.66666667%}.col-md-7{width:58.33333333%}.col-md-6{width:50%}.col-md-5{width:41.66666667%}.col-md-4{width:33.33333333%}.col-md-3{width:25%}.col-md-2{width:16.66666667%}.col-md-1{width:8.33333333%}.col-md-pull-12{right:100%}.col-md-pull-11{right:91.66666667%}.col-md-pull-10{right:83.33333333%}.col-md-pull-9{right:75%}.col-md-pull-8{right:66.66666667%}.col-md-pull-7{right:58.33333333%}.col-md-pull-6{right:50%}.col-md-pull-5{right:41.66666667%}.col-md-pull-4{right:33.33333333%}.col-md-pull-3{right:25%}.col-md-pull-2{right:16.66666667%}.col-md-pull-1{right:8.33333333%}.col-md-pull-0{right:auto}.col-md-push-12{left:100%}.col-md-push-11{left:91.66666667%}.col-md-push-10{left:83.33333333%}.col-md-push-9{left:75%}.col-md-push-8{left:66.66666667%}.col-md-push-7{left:58.33333333%}.col-md-push-6{left:50%}.col-md-push-5{left:41.66666667%}.col-md-push-4{left:33.33333333%}.col-md-push-3{left:25%}.col-md-push-2{left:16.66666667%}.col-md-push-1{left:8.33333333%}.col-md-push-0{left:auto}.col-md-offset-12{margin-left:100%}.col-md-offset-11{margin-left:91.66666667%}.col-md-offset-10{margin-left:83.33333333%}.col-md-offset-9{margin-left:75%}.col-md-offset-8{margin-left:66.66666667%}.col-md-offset-7{margin-left:58.33333333%}.col-md-offset-6{margin-left:50%}.col-md-offset-5{margin-left:41.66666667%}.col-md-offset-4{margin-left:33.33333333%}.col-md-offset-3{margin-left:25%}.col-md-offset-2{margin-left:16.66666667%}.col-md-offset-1{margin-left:8.33333333%}.col-md-offset-0{margin-left:0%}}@media (min-width:1200px){.col-lg-1,.col-lg-2,.col-lg-3,.col-lg-4,.col-lg-5,.col-lg-6,.col-lg-7,.col-lg-8,.col-lg-9,.col-lg-10,.col-lg-11,.col-lg-12{float:left}.col-lg-12{width:100%}.col-lg-11{width:91.66666667%}.col-lg-10{width:83.33333333%}.col-lg-9{width:75%}.col-lg-8{width:66.66666667%}.col-lg-7{width:58.33333333%}.col-lg-6{width:50%}.col-lg-5{width:41.66666667%}.col-lg-4{width:33.33333333%}.col-lg-3{width:25%}.col-lg-2{width:16.66666667%}.col-lg-1{width:8.33333333%}.col-lg-pull-12{right:100%}.col-lg-pull-11{right:91.66666667%}.col-lg-pull-10{right:83.33333333%}.col-lg-pull-9{right:75%}.col-lg-pull-8{right:66.66666667%}.col-lg-pull-7{right:58.33333333%}.col-lg-pull-6{right:50%}.col-lg-pull-5{right:41.66666667%}.col-lg-pull-4{right:33.33333333%}.col-lg-pull-3{right:25%}.col-lg-pull-2{right:16.66666667%}.col-lg-pull-1{right:8.33333333%}.col-lg-pull-0{right:auto}.col-lg-push-12{left:100%}.col-lg-push-11{left:91.66666667%}.col-lg-push-10{left:83.33333333%}.col-lg-push-9{left:75%}.col-lg-push-8{left:66.66666667%}.col-lg-push-7{left:58.33333333%}.col-lg-push-6{left:50%}.col-lg-push-5{left:41.66666667%}.col-lg-push-4{left:33.33333333%}.col-lg-push-3{left:25%}.col-lg-push-2{left:16.66666667%}.col-lg-push-1{left:8.33333333%}.col-lg-push-0{left:auto}.col-lg-offset-12{margin-left:100%}.col-lg-offset-11{margin-left:91.66666667%}.col-lg-offset-10{margin-left:83.33333333%}.col-lg-offset-9{margin-left:75%}.col-lg-offset-8{margin-left:66.66666667%}.col-lg-offset-7{margin-left:58.33333333%}.col-lg-offset-6{margin-left:50%}.col-lg-offset-5{margin-left:41.66666667%}.col-lg-offset-4{margin-left:33.33333333%}.col-lg-offset-3{margin-left:25%}.col-lg-offset-2{margin-left:16.66666667%}.col-lg-offset-1{margin-left:8.33333333%}.col-lg-offset-0{margin-left:0%}}table{background-color:transparent}caption{padding-top:8px;padding-bottom:8px;color:#b4bcc2;text-align:left}th{}.table{width:100%;max-width:100%;margin-bottom:21px}.table>thead>tr>th,.table>tbody>tr>th,.table>tfoot>tr>th,.table>thead>tr>td,.table>tbody>tr>td,.table>tfoot>tr>td{padding:8px;line-height:1.42857143;vertical-align:top;border-top:1px solid #ecf0f1}.table>thead>tr>th{vertical-align:bottom;border-bottom:2px solid #ecf0f1}.table>caption+thead>tr:first-child>th,.table>colgroup+thead>tr:first-child>th,.table>thead:first-child>tr:first-child>th,.table>caption+thead>tr:first-child>td,.table>colgroup+thead>tr:first-child>td,.table>thead:first-child>tr:first-child>td{border-top:0}.table>tbody+tbody{border-top:2px solid #ecf0f1}.table .table{background-color:#ffffff}.table-condensed>thead>tr>th,.table-condensed>tbody>tr>th,.table-condensed>tfoot>tr>th,.table-condensed>thead>tr>td,.table-condensed>tbody>tr>td,.table-condensed>tfoot>tr>td{padding:5px}.table-bordered{border:1px solid #ecf0f1}.table-bordered>thead>tr>th,.table-bordered>tbody>tr>th,.table-bordered>tfoot>tr>th,.table-bordered>thead>tr>td,.table-bordered>tbody>tr>td,.table-bordered>tfoot>tr>td{border:1px solid #ecf0f1}.table-bordered>thead>tr>th,.table-bordered>thead>tr>td{border-bottom-width:2px}.table-striped>tbody>tr:nth-of-type(odd){background-color:#f9f9f9}.table-hover>tbody>tr:hover{background-color:#ecf0f1}table col[class*="col-"]{position:static;float:none;display:table-column}table td[class*="col-"],table th[class*="col-"]{position:static;float:none;display:table-cell}.table>thead>tr>td.active,.table>tbody>tr>td.active,.table>tfoot>tr>td.active,.table>thead>tr>th.active,.table>tbody>tr>th.active,.table>tfoot>tr>th.active,.table>thead>tr.active>td,.table>tbody>tr.active>td,.table>tfoot>tr.active>td,.table>thead>tr.active>th,.table>tbody>tr.active>th,.table>tfoot>tr.active>th{background-color:#ecf0f1}.table-hover>tbody>tr>td.active:hover,.table-hover>tbody>tr>th.active:hover,.table-hover>tbody>tr.active:hover>td,.table-hover>tbody>tr:hover>.active,.table-hover>tbody>tr.active:hover>th{background-color:#dde4e6}.table>thead>tr>td.success,.table>tbody>tr>td.success,.table>tfoot>tr>td.success,.table>thead>tr>th.success,.table>tbody>tr>th.success,.table>tfoot>tr>th.success,.table>thead>tr.success>td,.table>tbody>tr.success>td,.table>tfoot>tr.success>td,.table>thead>tr.success>th,.table>tbody>tr.success>th,.table>tfoot>tr.success>th{background-color:#18bc9c}.table-hover>tbody>tr>td.success:hover,.table-hover>tbody>tr>th.success:hover,.table-hover>tbody>tr.success:hover>td,.table-hover>tbody>tr:hover>.success,.table-hover>tbody>tr.success:hover>th{background-color:#15a589}.table>thead>tr>td.info,.table>tbody>tr>td.info,.table>tfoot>tr>td.info,.table>thead>tr>th.info,.table>tbody>tr>th.info,.table>tfoot>tr>th.info,.table>thead>tr.info>td,.table>tbody>tr.info>td,.table>tfoot>tr.info>td,.table>thead>tr.info>th,.table>tbody>tr.info>th,.table>tfoot>tr.info>th{background-color:#3498db}.table-hover>tbody>tr>td.info:hover,.table-hover>tbody>tr>th.info:hover,.table-hover>tbody>tr.info:hover>td,.table-hover>tbody>tr:hover>.info,.table-hover>tbody>tr.info:hover>th{background-color:#258cd1}.table>thead>tr>td.warning,.table>tbody>tr>td.warning,.table>tfoot>tr>td.warning,.table>thead>tr>th.warning,.table>tbody>tr>th.warning,.table>tfoot>tr>th.warning,.table>thead>tr.warning>td,.table>tbody>tr.warning>td,.table>tfoot>tr.warning>td,.table>thead>tr.warning>th,.table>tbody>tr.warning>th,.table>tfoot>tr.warning>th{background-color:#f39c12}.table-hover>tbody>tr>td.warning:hover,.table-hover>tbody>tr>th.warning:hover,.table-hover>tbody>tr.warning:hover>td,.table-hover>tbody>tr:hover>.warning,.table-hover>tbody>tr.warning:hover>th{background-color:#e08e0b}.table>thead>tr>td.danger,.table>tbody>tr>td.danger,.table>tfoot>tr>td.danger,.table>thead>tr>th.danger,.table>tbody>tr>th.danger,.table>tfoot>tr>th.danger,.table>thead>tr.danger>td,.table>tbody>tr.danger>td,.table>tfoot>tr.danger>td,.table>thead>tr.danger>th,.table>tbody>tr.danger>th,.table>tfoot>tr.danger>th{background-color:#e74c3c}.table-hover>tbody>tr>td.danger:hover,.table-hover>tbody>tr>th.danger:hover,.table-hover>tbody>tr.danger:hover>td,.table-hover>tbody>tr:hover>.danger,.table-hover>tbody>tr.danger:hover>th{background-color:#e43725}.table-responsive{overflow-x:auto;min-height:0.01%}@media screen and (max-width:767px){.table-responsive{width:100%;margin-bottom:15.75px;overflow-y:hidden;-ms-overflow-style:-ms-autohiding-scrollbar;border:1px solid #ecf0f1}.table-responsive>.table{margin-bottom:0}.table-responsive>.table>thead>tr>th,.table-responsive>.table>tbody>tr>th,.table-responsive>.table>tfoot>tr>th,.table-responsive>.table>thead>tr>td,.table-responsive>.table>tbody>tr>td,.table-responsive>.table>tfoot>tr>td{white-space:nowrap}.table-responsive>.table-bordered{border:0}.table-responsive>.table-bordered>thead>tr>th:first-child,.table-responsive>.table-bordered>tbody>tr>th:first-child,.table-responsive>.table-bordered>tfoot>tr>th:first-child,.table-responsive>.table-bordered>thead>tr>td:first-child,.table-responsive>.table-bordered>tbody>tr>td:first-child,.table-responsive>.table-bordered>tfoot>tr>td:first-child{border-left:0}.table-responsive>.table-bordered>thead>tr>th:last-child,.table-responsive>.table-bordered>tbody>tr>th:last-child,.table-responsive>.table-bordered>tfoot>tr>th:last-child,.table-responsive>.table-bordered>thead>tr>td:last-child,.table-responsive>.table-bordered>tbody>tr>td:last-child,.table-responsive>.table-bordered>tfoot>tr>td:last-child{border-right:0}.table-responsive>.table-bordered>tbody>tr:last-child>th,.table-responsive>.table-bordered>tfoot>tr:last-child>th,.table-responsive>.table-bordered>tbody>tr:last-child>td,.table-responsive>.table-bordered>tfoot>tr:last-child>td{border-bottom:0}}fieldset{padding:0;margin:0;border:0;min-width:0}legend{display:block;width:100%;padding:0;margin-bottom:21px;font-size:22.5px;line-height:inherit;color:#2c3e50;border:0;border-bottom:1px solid transparent}label{display:inline-block;max-width:100%;margin-bottom:5px;font-weight:bold}input[type="search"]{-webkit-box-sizing:border-box;-moz-box-sizing:border-box;box-sizing:border-box}input[type="radio"],input[type="checkbox"]{margin:4px 0 0;margin-top:1px \9;line-height:normal}input[type="file"]{display:block}input[type="range"]{display:block;width:100%}select[multiple],select[size]{height:auto}input[type="file"]:focus,input[type="radio"]:focus,input[type="checkbox"]:focus{outline:thin dotted;outline:5px auto -webkit-focus-ring-color;outline-offset:-2px}output{display:block;padding-top:11px;font-size:15px;line-height:1.42857143;color:#2c3e50}.form-control{display:block;width:100%;height:45px;padding:10px 15px;font-size:15px;line-height:1.42857143;color:#2c3e50;background-color:#ffffff;background-image:none;border:1px solid #dce4ec;border-radius:4px;-webkit-box-shadow:inset 0 1px 1px rgba(0,0,0,0.075);box-shadow:inset 0 1px 1px rgba(0,0,0,0.075);-webkit-transition:border-color ease-in-out .15s,-webkit-box-shadow ease-in-out .15s;-o-transition:border-color ease-in-out .15s,box-shadow ease-in-out .15s;transition:border-color ease-in-out .15s,box-shadow ease-in-out .15s}.form-control:focus{border-color:#2c3e50;outline:0;-webkit-box-shadow:inset 0 1px 1px rgba(0,0,0,0.075),0 0 8px rgba(44,62,80,0.6);box-shadow:inset 0 1px 1px rgba(0,0,0,0.075),0 0 8px rgba(44,62,80,0.6)}.form-control::-moz-placeholder{color:#acb6c0;opacity:1}.form-control:-ms-input-placeholder{color:#acb6c0}.form-control::-webkit-input-placeholder{color:#acb6c0}.form-control::-ms-expand{border:0;background-color:transparent}.form-control[disabled],.form-control[readonly],fieldset[disabled] .form-control{background-color:#ecf0f1;opacity:1}.form-control[disabled],fieldset[disabled] .form-control{cursor:not-allowed}textarea.form-control{height:auto}input[type="search"]{-webkit-appearance:none}@media screen and (-webkit-min-device-pixel-ratio:0){input[type="date"].form-control,input[type="time"].form-control,input[type="datetime-local"].form-control,input[type="month"].form-control{line-height:45px}input[type="date"].input-sm,input[type="time"].input-sm,input[type="datetime-local"].input-sm,input[type="month"].input-sm,.input-group-sm input[type="date"],.input-group-sm input[type="time"],.input-group-sm input[type="datetime-local"],.input-group-sm input[type="month"]{line-height:35px}input[type="date"].input-lg,input[type="time"].input-lg,input[type="datetime-local"].input-lg,input[type="month"].input-lg,.input-group-lg input[type="date"],.input-group-lg input[type="time"],.input-group-lg input[type="datetime-local"],.input-group-lg input[type="month"]{line-height:66px}}.form-group{margin-bottom:15px}.radio,.checkbox{position:relative;display:block;margin-top:10px;margin-bottom:10px}.radio label,.checkbox label{min-height:21px;padding-left:20px;margin-bottom:0;font-weight:normal;cursor:pointer}.radio input[type="radio"],.radio-inline input[type="radio"],.checkbox input[type="checkbox"],.checkbox-inline input[type="checkbox"]{position:absolute;margin-left:-20px;margin-top:4px \9}.radio+.radio,.checkbox+.checkbox{margin-top:-5px}.radio-inline,.checkbox-inline{position:relative;display:inline-block;padding-left:20px;margin-bottom:0;vertical-align:middle;font-weight:normal;cursor:pointer}.radio-inline+.radio-inline,.checkbox-inline+.checkbox-inline{margin-top:0;margin-left:10px}input[type="radio"][disabled],input[type="checkbox"][disabled],input[type="radio"].disabled,input[type="checkbox"].disabled,fieldset[disabled] input[type="radio"],fieldset[disabled] input[type="checkbox"]{cursor:not-allowed}.radio-inline.disabled,.checkbox-inline.disabled,fieldset[disabled] .radio-inline,fieldset[disabled] .checkbox-inline{cursor:not-allowed}.radio.disabled label,.checkbox.disabled label,fieldset[disabled] .radio label,fieldset[disabled] .checkbox label{cursor:not-allowed}.form-control-static{padding-top:11px;padding-bottom:11px;margin-bottom:0;min-height:36px}.form-control-static.input-lg,.form-control-static.input-sm{padding-left:0;padding-right:0}.input-sm{height:35px;padding:6px 9px;font-size:13px;line-height:1.5;border-radius:3px}select.input-sm{height:35px;line-height:35px}textarea.input-sm,select[multiple].input-sm{height:auto}.form-group-sm .form-control{height:35px;padding:6px 9px;font-size:13px;line-height:1.5;border-radius:3px}.form-group-sm select.form-control{height:35px;line-height:35px}.form-group-sm textarea.form-control,.form-group-sm select[multiple].form-control{height:auto}.form-group-sm .form-control-static{height:35px;min-height:34px;padding:7px 9px;font-size:13px;line-height:1.5}.input-lg{height:66px;padding:18px 27px;font-size:19px;line-height:1.3333333;border-radius:6px}select.input-lg{height:66px;line-height:66px}textarea.input-lg,select[multiple].input-lg{height:auto}.form-group-lg .form-control{height:66px;padding:18px 27px;font-size:19px;line-height:1.3333333;border-radius:6px}.form-group-lg select.form-control{height:66px;line-height:66px}.form-group-lg textarea.form-control,.form-group-lg select[multiple].form-control{height:auto}.form-group-lg .form-control-static{height:66px;min-height:40px;padding:19px 27px;font-size:19px;line-height:1.3333333}.has-feedback{position:relative}.has-feedback .form-control{padding-right:56.25px}.form-control-feedback{position:absolute;top:0;right:0;z-index:2;display:block;width:45px;height:45px;line-height:45px;text-align:center;pointer-events:none}.input-lg+.form-control-feedback,.input-group-lg+.form-control-feedback,.form-group-lg .form-control+.form-control-feedback{width:66px;height:66px;line-height:66px}.input-sm+.form-control-feedback,.input-group-sm+.form-control-feedback,.form-group-sm .form-control+.form-control-feedback{width:35px;height:35px;line-height:35px}.has-success .help-block,.has-success .control-label,.has-success .radio,.has-success .checkbox,.has-success .radio-inline,.has-success .checkbox-inline,.has-success.radio label,.has-success.checkbox label,.has-success.radio-inline label,.has-success.checkbox-inline label{color:#ffffff}.has-success .form-control{border-color:#ffffff;-webkit-box-shadow:inset 0 1px 1px rgba(0,0,0,0.075);box-shadow:inset 0 1px 1px rgba(0,0,0,0.075)}.has-success .form-control:focus{border-color:#e6e6e6;-webkit-box-shadow:inset 0 1px 1px rgba(0,0,0,0.075),0 0 6px #fff;box-shadow:inset 0 1px 1px rgba(0,0,0,0.075),0 0 6px #fff}.has-success .input-group-addon{color:#ffffff;border-color:#ffffff;background-color:#18bc9c}.has-success .form-control-feedback{color:#ffffff}.has-warning .help-block,.has-warning .control-label,.has-warning .radio,.has-warning .checkbox,.has-warning .radio-inline,.has-warning .checkbox-inline,.has-warning.radio label,.has-warning.checkbox label,.has-warning.radio-inline label,.has-warning.checkbox-inline label{color:#ffffff}.has-warning .form-control{border-color:#ffffff;-webkit-box-shadow:inset 0 1px 1px rgba(0,0,0,0.075);box-shadow:inset 0 1px 1px rgba(0,0,0,0.075)}.has-warning .form-control:focus{border-color:#e6e6e6;-webkit-box-shadow:inset 0 1px 1px rgba(0,0,0,0.075),0 0 6px #fff;box-shadow:inset 0 1px 1px rgba(0,0,0,0.075),0 0 6px #fff}.has-warning .input-group-addon{color:#ffffff;border-color:#ffffff;background-color:#f39c12}.has-warning .form-control-feedback{color:#ffffff}.has-error .help-block,.has-error .control-label,.has-error .radio,.has-error .checkbox,.has-error .radio-inline,.has-error .checkbox-inline,.has-error.radio label,.has-error.checkbox label,.has-error.radio-inline label,.has-error.checkbox-inline label{color:#ffffff}.has-error .form-control{border-color:#ffffff;-webkit-box-shadow:inset 0 1px 1px rgba(0,0,0,0.075);box-shadow:inset 0 1px 1px rgba(0,0,0,0.075)}.has-error .form-control:focus{border-color:#e6e6e6;-webkit-box-shadow:inset 0 1px 1px rgba(0,0,0,0.075),0 0 6px #fff;box-shadow:inset 0 1px 1px rgba(0,0,0,0.075),0 0 6px #fff}.has-error .input-group-addon{color:#ffffff;border-color:#ffffff;background-color:#e74c3c}.has-error .form-control-feedback{color:#ffffff}.has-feedback label~.form-control-feedback{top:26px}.has-feedback label.sr-only~.form-control-feedback{top:0}.help-block{display:block;margin-top:5px;margin-bottom:10px;color:#597ea2}@media (min-width:768px){.form-inline .form-group{display:inline-block;margin-bottom:0;vertical-align:middle}.form-inline .form-control{display:inline-block;width:auto;vertical-align:middle}.form-inline .form-control-static{display:inline-block}.form-inline .input-group{display:inline-table;vertical-align:middle}.form-inline .input-group .input-group-addon,.form-inline .input-group .input-group-btn,.form-inline .input-group .form-control{width:auto}.form-inline .input-group>.form-control{width:100%}.form-inline .control-label{margin-bottom:0;vertical-align:middle}.form-inline .radio,.form-inline .checkbox{display:inline-block;margin-top:0;margin-bottom:0;vertical-align:middle}.form-inline .radio label,.form-inline .checkbox label{padding-left:0}.form-inline .radio input[type="radio"],.form-inline .checkbox input[type="checkbox"]{position:relative;margin-left:0}.form-inline .has-feedback .form-control-feedback{top:0}}.form-horizontal .radio,.form-horizontal .checkbox,.form-horizontal .radio-inline,.form-horizontal .checkbox-inline{margin-top:0;margin-bottom:0;padding-top:11px}.form-horizontal .radio,.form-horizontal .checkbox{min-height:32px}.form-horizontal .form-group{margin-left:-15px;margin-right:-15px}@media (min-width:768px){.form-horizontal .control-label{text-align:right;margin-bottom:0;padding-top:11px}}.form-horizontal .has-feedback .form-control-feedback{right:15px}@media (min-width:768px){.form-horizontal .form-group-lg .control-label{padding-top:19px;font-size:19px}}@media (min-width:768px){.form-horizontal .form-group-sm .control-label{padding-top:7px;font-size:13px}}.btn{display:inline-block;margin-bottom:0;font-weight:normal;text-align:center;vertical-align:middle;-ms-touch-action:manipulation;touch-action:manipulation;cursor:pointer;background-image:none;border:1px solid transparent;white-space:nowrap;padding:10px 15px;font-size:15px;line-height:1.42857143;border-radius:4px;-webkit-user-select:none;-moz-user-select:none;-ms-user-select:none;user-select:none}.btn:focus,.btn:active:focus,.btn.active:focus,.btn.focus,.btn:active.focus,.btn.active.focus{outline:thin dotted;outline:5px auto -webkit-focus-ring-color;outline-offset:-2px}.btn:hover,.btn:focus,.btn.focus{color:#ffffff;text-decoration:none}.btn:active,.btn.active{outline:0;background-image:none;-webkit-box-shadow:inset 0 3px 5px rgba(0,0,0,0.125);box-shadow:inset 0 3px 5px rgba(0,0,0,0.125)}.btn.disabled,.btn[disabled],fieldset[disabled] .btn{cursor:not-allowed;opacity:0.65;filter:alpha(opacity=65);-webkit-box-shadow:none;box-shadow:none}a.btn.disabled,fieldset[disabled] a.btn{pointer-events:none}.btn-default{color:#ffffff;background-color:#95a5a6;border-color:#95a5a6}.btn-default:focus,.btn-default.focus{color:#ffffff;background-color:#798d8f;border-color:#566566}.btn-default:hover{color:#ffffff;background-color:#798d8f;border-color:#74898a}.btn-default:active,.btn-default.active,.open>.dropdown-toggle.btn-default{color:#ffffff;background-color:#798d8f;border-color:#74898a}.btn-default:active:hover,.btn-default.active:hover,.open>.dropdown-toggle.btn-default:hover,.btn-default:active:focus,.btn-default.active:focus,.open>.dropdown-toggle.btn-default:focus,.btn-default:active.focus,.btn-default.active.focus,.open>.dropdown-toggle.btn-default.focus{color:#ffffff;background-color:#687b7c;border-color:#566566}.btn-default:active,.btn-default.active,.open>.dropdown-toggle.btn-default{background-image:none}.btn-default.disabled:hover,.btn-default[disabled]:hover,fieldset[disabled] .btn-default:hover,.btn-default.disabled:focus,.btn-default[disabled]:focus,fieldset[disabled] .btn-default:focus,.btn-default.disabled.focus,.btn-default[disabled].focus,fieldset[disabled] .btn-default.focus{background-color:#95a5a6;border-color:#95a5a6}.btn-default .badge{color:#95a5a6;background-color:#ffffff}.btn-primary{color:#ffffff;background-color:#2c3e50;border-color:#2c3e50}.btn-primary:focus,.btn-primary.focus{color:#ffffff;background-color:#1a242f;border-color:#000000}.btn-primary:hover{color:#ffffff;background-color:#1a242f;border-color:#161f29}.btn-primary:active,.btn-primary.active,.open>.dropdown-toggle.btn-primary{color:#ffffff;background-color:#1a242f;border-color:#161f29}.btn-primary:active:hover,.btn-primary.active:hover,.open>.dropdown-toggle.btn-primary:hover,.btn-primary:active:focus,.btn-primary.active:focus,.open>.dropdown-toggle.btn-primary:focus,.btn-primary:active.focus,.btn-primary.active.focus,.open>.dropdown-toggle.btn-primary.focus{color:#ffffff;background-color:#0d1318;border-color:#000000}.btn-primary:active,.btn-primary.active,.open>.dropdown-toggle.btn-primary{background-image:none}.btn-primary.disabled:hover,.btn-primary[disabled]:hover,fieldset[disabled] .btn-primary:hover,.btn-primary.disabled:focus,.btn-primary[disabled]:focus,fieldset[disabled] .btn-primary:focus,.btn-primary.disabled.focus,.btn-primary[disabled].focus,fieldset[disabled] .btn-primary.focus{background-color:#2c3e50;border-color:#2c3e50}.btn-primary .badge{color:#2c3e50;background-color:#ffffff}.btn-success{color:#ffffff;background-color:#18bc9c;border-color:#18bc9c}.btn-success:focus,.btn-success.focus{color:#ffffff;background-color:#128f76;border-color:#0a4b3e}.btn-success:hover{color:#ffffff;background-color:#128f76;border-color:#11866f}.btn-success:active,.btn-success.active,.open>.dropdown-toggle.btn-success{color:#ffffff;background-color:#128f76;border-color:#11866f}.btn-success:active:hover,.btn-success.active:hover,.open>.dropdown-toggle.btn-success:hover,.btn-success:active:focus,.btn-success.active:focus,.open>.dropdown-toggle.btn-success:focus,.btn-success:active.focus,.btn-success.active.focus,.open>.dropdown-toggle.btn-success.focus{color:#ffffff;background-color:#0e6f5c;border-color:#0a4b3e}.btn-success:active,.btn-success.active,.open>.dropdown-toggle.btn-success{background-image:none}.btn-success.disabled:hover,.btn-success[disabled]:hover,fieldset[disabled] .btn-success:hover,.btn-success.disabled:focus,.btn-success[disabled]:focus,fieldset[disabled] .btn-success:focus,.btn-success.disabled.focus,.btn-success[disabled].focus,fieldset[disabled] .btn-success.focus{background-color:#18bc9c;border-color:#18bc9c}.btn-success .badge{color:#18bc9c;background-color:#ffffff}.btn-info{color:#ffffff;background-color:#3498db;border-color:#3498db}.btn-info:focus,.btn-info.focus{color:#ffffff;background-color:#217dbb;border-color:#16527a}.btn-info:hover{color:#ffffff;background-color:#217dbb;border-color:#2077b2}.btn-info:active,.btn-info.active,.open>.dropdown-toggle.btn-info{color:#ffffff;background-color:#217dbb;border-color:#2077b2}.btn-info:active:hover,.btn-info.active:hover,.open>.dropdown-toggle.btn-info:hover,.btn-info:active:focus,.btn-info.active:focus,.open>.dropdown-toggle.btn-info:focus,.btn-info:active.focus,.btn-info.active.focus,.open>.dropdown-toggle.btn-info.focus{color:#ffffff;background-color:#1c699d;border-color:#16527a}.btn-info:active,.btn-info.active,.open>.dropdown-toggle.btn-info{background-image:none}.btn-info.disabled:hover,.btn-info[disabled]:hover,fieldset[disabled] .btn-info:hover,.btn-info.disabled:focus,.btn-info[disabled]:focus,fieldset[disabled] .btn-info:focus,.btn-info.disabled.focus,.btn-info[disabled].focus,fieldset[disabled] .btn-info.focus{background-color:#3498db;border-color:#3498db}.btn-info .badge{color:#3498db;background-color:#ffffff}.btn-warning{color:#ffffff;background-color:#f39c12;border-color:#f39c12}.btn-warning:focus,.btn-warning.focus{color:#ffffff;background-color:#c87f0a;border-color:#7f5006}.btn-warning:hover{color:#ffffff;background-color:#c87f0a;border-color:#be780a}.btn-warning:active,.btn-warning.active,.open>.dropdown-toggle.btn-warning{color:#ffffff;background-color:#c87f0a;border-color:#be780a}.btn-warning:active:hover,.btn-warning.active:hover,.open>.dropdown-toggle.btn-warning:hover,.btn-warning:active:focus,.btn-warning.active:focus,.open>.dropdown-toggle.btn-warning:focus,.btn-warning:active.focus,.btn-warning.active.focus,.open>.dropdown-toggle.btn-warning.focus{color:#ffffff;background-color:#a66908;border-color:#7f5006}.btn-warning:active,.btn-warning.active,.open>.dropdown-toggle.btn-warning{background-image:none}.btn-warning.disabled:hover,.btn-warning[disabled]:hover,fieldset[disabled] .btn-warning:hover,.btn-warning.disabled:focus,.btn-warning[disabled]:focus,fieldset[disabled] .btn-warning:focus,.btn-warning.disabled.focus,.btn-warning[disabled].focus,fieldset[disabled] .btn-warning.focus{background-color:#f39c12;border-color:#f39c12}.btn-warning .badge{color:#f39c12;background-color:#ffffff}.btn-danger{color:#ffffff;background-color:#e74c3c;border-color:#e74c3c}.btn-danger:focus,.btn-danger.focus{color:#ffffff;background-color:#d62c1a;border-color:#921e12}.btn-danger:hover{color:#ffffff;background-color:#d62c1a;border-color:#cd2a19}.btn-danger:active,.btn-danger.active,.open>.dropdown-toggle.btn-danger{color:#ffffff;background-color:#d62c1a;border-color:#cd2a19}.btn-danger:active:hover,.btn-danger.active:hover,.open>.dropdown-toggle.btn-danger:hover,.btn-danger:active:focus,.btn-danger.active:focus,.open>.dropdown-toggle.btn-danger:focus,.btn-danger:active.focus,.btn-danger.active.focus,.open>.dropdown-toggle.btn-danger.focus{color:#ffffff;background-color:#b62516;border-color:#921e12}.btn-danger:active,.btn-danger.active,.open>.dropdown-toggle.btn-danger{background-image:none}.btn-danger.disabled:hover,.btn-danger[disabled]:hover,fieldset[disabled] .btn-danger:hover,.btn-danger.disabled:focus,.btn-danger[disabled]:focus,fieldset[disabled] .btn-danger:focus,.btn-danger.disabled.focus,.btn-danger[disabled].focus,fieldset[disabled] .btn-danger.focus{background-color:#e74c3c;border-color:#e74c3c}.btn-danger .badge{color:#e74c3c;background-color:#ffffff}.btn-link{color:#18bc9c;font-weight:normal;border-radius:0}.btn-link,.btn-link:active,.btn-link.active,.btn-link[disabled],fieldset[disabled] .btn-link{background-color:transparent;-webkit-box-shadow:none;box-shadow:none}.btn-link,.btn-link:hover,.btn-link:focus,.btn-link:active{border-color:transparent}.btn-link:hover,.btn-link:focus{color:#18bc9c;text-decoration:underline;background-color:transparent}.btn-link[disabled]:hover,fieldset[disabled] .btn-link:hover,.btn-link[disabled]:focus,fieldset[disabled] .btn-link:focus{color:#b4bcc2;text-decoration:none}.btn-lg,.btn-group-lg>.btn{padding:18px 27px;font-size:19px;line-height:1.3333333;border-radius:6px}.btn-sm,.btn-group-sm>.btn{padding:6px 9px;font-size:13px;line-height:1.5;border-radius:3px}.btn-xs,.btn-group-xs>.btn{padding:1px 5px;font-size:13px;line-height:1.5;border-radius:3px}.btn-block{display:block;width:100%}.btn-block+.btn-block{margin-top:5px}input[type="submit"].btn-block,input[type="reset"].btn-block,input[type="button"].btn-block{width:100%}.fade{opacity:0;-webkit-transition:opacity 0.15s linear;-o-transition:opacity 0.15s linear;transition:opacity 0.15s linear}.fade.in{opacity:1}.collapse{display:none}.collapse.in{display:block}tr.collapse.in{display:table-row}tbody.collapse.in{display:table-row-group}.collapsing{position:relative;height:0;overflow:hidden;-webkit-transition-property:height, visibility;-o-transition-property:height, visibility;transition-property:height, visibility;-webkit-transition-duration:0.35s;-o-transition-duration:0.35s;transition-duration:0.35s;-webkit-transition-timing-function:ease;-o-transition-timing-function:ease;transition-timing-function:ease}.caret{display:inline-block;width:0;height:0;margin-left:2px;vertical-align:middle;border-top:4px dashed;border-top:4px solid \9;border-right:4px solid transparent;border-left:4px solid transparent}.dropup,.dropdown{position:relative}.dropdown-toggle:focus{outline:0}.dropdown-menu{position:absolute;top:100%;left:0;z-index:1000;display:none;float:left;min-width:160px;padding:5px 0;margin:2px 0 0;list-style:none;font-size:15px;text-align:left;background-color:#ffffff;border:1px solid #cccccc;border:1px solid rgba(0,0,0,0.15);border-radius:4px;-webkit-box-shadow:0 6px 12px rgba(0,0,0,0.175);box-shadow:0 6px 12px rgba(0,0,0,0.175);-webkit-background-clip:padding-box;background-clip:padding-box}.dropdown-menu.pull-right{right:0;left:auto}.dropdown-menu .divider{height:1px;margin:9.5px 0;overflow:hidden;background-color:#e5e5e5}.dropdown-menu>li>a{display:block;padding:3px 20px;clear:both;font-weight:normal;line-height:1.42857143;color:#7b8a8b;white-space:nowrap}.dropdown-menu>li>a:hover,.dropdown-menu>li>a:focus{text-decoration:none;color:#ffffff;background-color:#2c3e50}.dropdown-menu>.active>a,.dropdown-menu>.active>a:hover,.dropdown-menu>.active>a:focus{color:#ffffff;text-decoration:none;outline:0;background-color:#2c3e50}.dropdown-menu>.disabled>a,.dropdown-menu>.disabled>a:hover,.dropdown-menu>.disabled>a:focus{color:#b4bcc2}.dropdown-menu>.disabled>a:hover,.dropdown-menu>.disabled>a:focus{text-decoration:none;background-color:transparent;background-image:none;filter:progid:DXImageTransform.Microsoft.gradient(enabled=false);cursor:not-allowed}.open>.dropdown-menu{display:block}.open>a{outline:0}.dropdown-menu-right{left:auto;right:0}.dropdown-menu-left{left:0;right:auto}.dropdown-header{display:block;padding:3px 20px;font-size:13px;line-height:1.42857143;color:#b4bcc2;white-space:nowrap}.dropdown-backdrop{position:fixed;left:0;right:0;bottom:0;top:0;z-index:990}.pull-right>.dropdown-menu{right:0;left:auto}.dropup .caret,.navbar-fixed-bottom .dropdown .caret{border-top:0;border-bottom:4px dashed;border-bottom:4px solid \9;content:""}.dropup .dropdown-menu,.navbar-fixed-bottom .dropdown .dropdown-menu{top:auto;bottom:100%;margin-bottom:2px}@media (min-width:768px){.navbar-right .dropdown-menu{left:auto;right:0}.navbar-right .dropdown-menu-left{left:0;right:auto}}.btn-group,.btn-group-vertical{position:relative;display:inline-block;vertical-align:middle}.btn-group>.btn,.btn-group-vertical>.btn{position:relative;float:left}.btn-group>.btn:hover,.btn-group-vertical>.btn:hover,.btn-group>.btn:focus,.btn-group-vertical>.btn:focus,.btn-group>.btn:active,.btn-group-vertical>.btn:active,.btn-group>.btn.active,.btn-group-vertical>.btn.active{z-index:2}.btn-group .btn+.btn,.btn-group .btn+.btn-group,.btn-group .btn-group+.btn,.btn-group .btn-group+.btn-group{margin-left:-1px}.btn-toolbar{margin-left:-5px}.btn-toolbar .btn,.btn-toolbar .btn-group,.btn-toolbar .input-group{float:left}.btn-toolbar>.btn,.btn-toolbar>.btn-group,.btn-toolbar>.input-group{margin-left:5px}.btn-group>.btn:not(:first-child):not(:last-child):not(.dropdown-toggle){border-radius:0}.btn-group>.btn:first-child{margin-left:0}.btn-group>.btn:first-child:not(:last-child):not(.dropdown-toggle){border-bottom-right-radius:0;border-top-right-radius:0}.btn-group>.btn:last-child:not(:first-child),.btn-group>.dropdown-toggle:not(:first-child){border-bottom-left-radius:0;border-top-left-radius:0}.btn-group>.btn-group{float:left}.btn-group>.btn-group:not(:first-child):not(:last-child)>.btn{border-radius:0}.btn-group>.btn-group:first-child:not(:last-child)>.btn:last-child,.btn-group>.btn-group:first-child:not(:last-child)>.dropdown-toggle{border-bottom-right-radius:0;border-top-right-radius:0}.btn-group>.btn-group:last-child:not(:first-child)>.btn:first-child{border-bottom-left-radius:0;border-top-left-radius:0}.btn-group .dropdown-toggle:active,.btn-group.open .dropdown-toggle{outline:0}.btn-group>.btn+.dropdown-toggle{padding-left:8px;padding-right:8px}.btn-group>.btn-lg+.dropdown-toggle{padding-left:12px;padding-right:12px}.btn-group.open .dropdown-toggle{-webkit-box-shadow:inset 0 3px 5px rgba(0,0,0,0.125);box-shadow:inset 0 3px 5px rgba(0,0,0,0.125)}.btn-group.open .dropdown-toggle.btn-link{-webkit-box-shadow:none;box-shadow:none}.btn .caret{margin-left:0}.btn-lg .caret{border-width:5px 5px 0;border-bottom-width:0}.dropup .btn-lg .caret{border-width:0 5px 5px}.btn-group-vertical>.btn,.btn-group-vertical>.btn-group,.btn-group-vertical>.btn-group>.btn{display:block;float:none;width:100%;max-width:100%}.btn-group-vertical>.btn-group>.btn{float:none}.btn-group-vertical>.btn+.btn,.btn-group-vertical>.btn+.btn-group,.btn-group-vertical>.btn-group+.btn,.btn-group-vertical>.btn-group+.btn-group{margin-top:-1px;margin-left:0}.btn-group-vertical>.btn:not(:first-child):not(:last-child){border-radius:0}.btn-group-vertical>.btn:first-child:not(:last-child){border-top-right-radius:4px;border-top-left-radius:4px;border-bottom-right-radius:0;border-bottom-left-radius:0}.btn-group-vertical>.btn:last-child:not(:first-child){border-top-right-radius:0;border-top-left-radius:0;border-bottom-right-radius:4px;border-bottom-left-radius:4px}.btn-group-vertical>.btn-group:not(:first-child):not(:last-child)>.btn{border-radius:0}.btn-group-vertical>.btn-group:first-child:not(:last-child)>.btn:last-child,.btn-group-vertical>.btn-group:first-child:not(:last-child)>.dropdown-toggle{border-bottom-right-radius:0;border-bottom-left-radius:0}.btn-group-vertical>.btn-group:last-child:not(:first-child)>.btn:first-child{border-top-right-radius:0;border-top-left-radius:0}.btn-group-justified{display:table;width:100%;table-layout:fixed;border-collapse:separate}.btn-group-justified>.btn,.btn-group-justified>.btn-group{float:none;display:table-cell;width:1%}.btn-group-justified>.btn-group .btn{width:100%}.btn-group-justified>.btn-group .dropdown-menu{left:auto}[data-toggle="buttons"]>.btn input[type="radio"],[data-toggle="buttons"]>.btn-group>.btn input[type="radio"],[data-toggle="buttons"]>.btn input[type="checkbox"],[data-toggle="buttons"]>.btn-group>.btn input[type="checkbox"]{position:absolute;clip:rect(0, 0, 0, 0);pointer-events:none}.input-group{position:relative;display:table;border-collapse:separate}.input-group[class*="col-"]{float:none;padding-left:0;padding-right:0}.input-group .form-control{position:relative;z-index:2;float:left;width:100%;margin-bottom:0}.input-group .form-control:focus{z-index:3}.input-group-lg>.form-control,.input-group-lg>.input-group-addon,.input-group-lg>.input-group-btn>.btn{height:66px;padding:18px 27px;font-size:19px;line-height:1.3333333;border-radius:6px}select.input-group-lg>.form-control,select.input-group-lg>.input-group-addon,select.input-group-lg>.input-group-btn>.btn{height:66px;line-height:66px}textarea.input-group-lg>.form-control,textarea.input-group-lg>.input-group-addon,textarea.input-group-lg>.input-group-btn>.btn,select[multiple].input-group-lg>.form-control,select[multiple].input-group-lg>.input-group-addon,select[multiple].input-group-lg>.input-group-btn>.btn{height:auto}.input-group-sm>.form-control,.input-group-sm>.input-group-addon,.input-group-sm>.input-group-btn>.btn{height:35px;padding:6px 9px;font-size:13px;line-height:1.5;border-radius:3px}select.input-group-sm>.form-control,select.input-group-sm>.input-group-addon,select.input-group-sm>.input-group-btn>.btn{height:35px;line-height:35px}textarea.input-group-sm>.form-control,textarea.input-group-sm>.input-group-addon,textarea.input-group-sm>.input-group-btn>.btn,select[multiple].input-group-sm>.form-control,select[multiple].input-group-sm>.input-group-addon,select[multiple].input-group-sm>.input-group-btn>.btn{height:auto}.input-group-addon,.input-group-btn,.input-group .form-control{display:table-cell}.input-group-addon:not(:first-child):not(:last-child),.input-group-btn:not(:first-child):not(:last-child),.input-group .form-control:not(:first-child):not(:last-child){border-radius:0}.input-group-addon,.input-group-btn{width:1%;white-space:nowrap;vertical-align:middle}.input-group-addon{padding:10px 15px;font-size:15px;font-weight:normal;line-height:1;color:#2c3e50;text-align:center;background-color:#ecf0f1;border:1px solid #dce4ec;border-radius:4px}.input-group-addon.input-sm{padding:6px 9px;font-size:13px;border-radius:3px}.input-group-addon.input-lg{padding:18px 27px;font-size:19px;border-radius:6px}.input-group-addon input[type="radio"],.input-group-addon input[type="checkbox"]{margin-top:0}.input-group .form-control:first-child,.input-group-addon:first-child,.input-group-btn:first-child>.btn,.input-group-btn:first-child>.btn-group>.btn,.input-group-btn:first-child>.dropdown-toggle,.input-group-btn:last-child>.btn:not(:last-child):not(.dropdown-toggle),.input-group-btn:last-child>.btn-group:not(:last-child)>.btn{border-bottom-right-radius:0;border-top-right-radius:0}.input-group-addon:first-child{border-right:0}.input-group .form-control:last-child,.input-group-addon:last-child,.input-group-btn:last-child>.btn,.input-group-btn:last-child>.btn-group>.btn,.input-group-btn:last-child>.dropdown-toggle,.input-group-btn:first-child>.btn:not(:first-child),.input-group-btn:first-child>.btn-group:not(:first-child)>.btn{border-bottom-left-radius:0;border-top-left-radius:0}.input-group-addon:last-child{border-left:0}.input-group-btn{position:relative;font-size:0;white-space:nowrap}.input-group-btn>.btn{position:relative}.input-group-btn>.btn+.btn{margin-left:-1px}.input-group-btn>.btn:hover,.input-group-btn>.btn:focus,.input-group-btn>.btn:active{z-index:2}.input-group-btn:first-child>.btn,.input-group-btn:first-child>.btn-group{margin-right:-1px}.input-group-btn:last-child>.btn,.input-group-btn:last-child>.btn-group{z-index:2;margin-left:-1px}.nav{margin-bottom:0;padding-left:0;list-style:none}.nav>li{position:relative;display:block}.nav>li>a{position:relative;display:block;padding:10px 15px}.nav>li>a:hover,.nav>li>a:focus{text-decoration:none;background-color:#ecf0f1}.nav>li.disabled>a{color:#b4bcc2}.nav>li.disabled>a:hover,.nav>li.disabled>a:focus{color:#b4bcc2;text-decoration:none;background-color:transparent;cursor:not-allowed}.nav .open>a,.nav .open>a:hover,.nav .open>a:focus{background-color:#ecf0f1;border-color:#18bc9c}.nav .nav-divider{height:1px;margin:9.5px 0;overflow:hidden;background-color:#e5e5e5}.nav>li>a>img{max-width:none}.nav-tabs{border-bottom:1px solid #ecf0f1}.nav-tabs>li{float:left;margin-bottom:-1px}.nav-tabs>li>a{margin-right:2px;line-height:1.42857143;border:1px solid transparent;border-radius:4px 4px 0 0}.nav-tabs>li>a:hover{border-color:#ecf0f1 #ecf0f1 #ecf0f1}.nav-tabs>li.active>a,.nav-tabs>li.active>a:hover,.nav-tabs>li.active>a:focus{color:#2c3e50;background-color:#ffffff;border:1px solid #ecf0f1;border-bottom-color:transparent;cursor:default}.nav-tabs.nav-justified{width:100%;border-bottom:0}.nav-tabs.nav-justified>li{float:none}.nav-tabs.nav-justified>li>a{text-align:center;margin-bottom:5px}.nav-tabs.nav-justified>.dropdown .dropdown-menu{top:auto;left:auto}@media (min-width:768px){.nav-tabs.nav-justified>li{display:table-cell;width:1%}.nav-tabs.nav-justified>li>a{margin-bottom:0}}.nav-tabs.nav-justified>li>a{margin-right:0;border-radius:4px}.nav-tabs.nav-justified>.active>a,.nav-tabs.nav-justified>.active>a:hover,.nav-tabs.nav-justified>.active>a:focus{border:1px solid #ecf0f1}@media (min-width:768px){.nav-tabs.nav-justified>li>a{border-bottom:1px solid #ecf0f1;border-radius:4px 4px 0 0}.nav-tabs.nav-justified>.active>a,.nav-tabs.nav-justified>.active>a:hover,.nav-tabs.nav-justified>.active>a:focus{border-bottom-color:#ffffff}}.nav-pills>li{float:left}.nav-pills>li>a{border-radius:4px}.nav-pills>li+li{margin-left:2px}.nav-pills>li.active>a,.nav-pills>li.active>a:hover,.nav-pills>li.active>a:focus{color:#ffffff;background-color:#2c3e50}.nav-stacked>li{float:none}.nav-stacked>li+li{margin-top:2px;margin-left:0}.nav-justified{width:100%}.nav-justified>li{float:none}.nav-justified>li>a{text-align:center;margin-bottom:5px}.nav-justified>.dropdown .dropdown-menu{top:auto;left:auto}@media (min-width:768px){.nav-justified>li{display:table-cell;width:1%}.nav-justified>li>a{margin-bottom:0}}.nav-tabs-justified{border-bottom:0}.nav-tabs-justified>li>a{margin-right:0;border-radius:4px}.nav-tabs-justified>.active>a,.nav-tabs-justified>.active>a:hover,.nav-tabs-justified>.active>a:focus{border:1px solid #ecf0f1}@media (min-width:768px){.nav-tabs-justified>li>a{border-bottom:1px solid #ecf0f1;border-radius:4px 4px 0 0}.nav-tabs-justified>.active>a,.nav-tabs-justified>.active>a:hover,.nav-tabs-justified>.active>a:focus{border-bottom-color:#ffffff}}.tab-content>.tab-pane{display:none}.tab-content>.active{display:block}.nav-tabs .dropdown-menu{margin-top:-1px;border-top-right-radius:0;border-top-left-radius:0}.navbar{position:relative;min-height:60px;margin-bottom:21px;border:1px solid transparent}@media (min-width:768px){.navbar{border-radius:4px}}@media (min-width:768px){.navbar-header{float:left}}.navbar-collapse{overflow-x:visible;padding-right:15px;padding-left:15px;border-top:1px solid transparent;-webkit-box-shadow:inset 0 1px 0 rgba(255,255,255,0.1);box-shadow:inset 0 1px 0 rgba(255,255,255,0.1);-webkit-overflow-scrolling:touch}.navbar-collapse.in{overflow-y:auto}@media (min-width:768px){.navbar-collapse{width:auto;border-top:0;-webkit-box-shadow:none;box-shadow:none}.navbar-collapse.collapse{display:block !important;height:auto !important;padding-bottom:0;overflow:visible !important}.navbar-collapse.in{overflow-y:visible}.navbar-fixed-top .navbar-collapse,.navbar-static-top .navbar-collapse,.navbar-fixed-bottom .navbar-collapse{padding-left:0;padding-right:0}}.navbar-fixed-top .navbar-collapse,.navbar-fixed-bottom .navbar-collapse{max-height:340px}@media (max-device-width:480px) and (orientation:landscape){.navbar-fixed-top .navbar-collapse,.navbar-fixed-bottom .navbar-collapse{max-height:200px}}.container>.navbar-header,.container-fluid>.navbar-header,.container>.navbar-collapse,.container-fluid>.navbar-collapse{margin-right:-15px;margin-left:-15px}@media (min-width:768px){.container>.navbar-header,.container-fluid>.navbar-header,.container>.navbar-collapse,.container-fluid>.navbar-collapse{margin-right:0;margin-left:0}}.navbar-static-top{z-index:1000;border-width:0 0 1px}@media (min-width:768px){.navbar-static-top{border-radius:0}}.navbar-fixed-top,.navbar-fixed-bottom{position:fixed;right:0;left:0;z-index:1030}@media (min-width:768px){.navbar-fixed-top,.navbar-fixed-bottom{border-radius:0}}.navbar-fixed-top{top:0;border-width:0 0 1px}.navbar-fixed-bottom{bottom:0;margin-bottom:0;border-width:1px 0 0}.navbar-brand{float:left;padding:19.5px 15px;font-size:19px;line-height:21px;height:60px}.navbar-brand:hover,.navbar-brand:focus{text-decoration:none}.navbar-brand>img{display:block}@media (min-width:768px){.navbar>.container .navbar-brand,.navbar>.container-fluid .navbar-brand{margin-left:-15px}}.navbar-toggle{position:relative;float:right;margin-right:15px;padding:9px 10px;margin-top:13px;margin-bottom:13px;background-color:transparent;background-image:none;border:1px solid transparent;border-radius:4px}.navbar-toggle:focus{outline:0}.navbar-toggle .icon-bar{display:block;width:22px;height:2px;border-radius:1px}.navbar-toggle .icon-bar+.icon-bar{margin-top:4px}@media (min-width:768px){.navbar-toggle{display:none}}.navbar-nav{margin:9.75px -15px}.navbar-nav>li>a{padding-top:10px;padding-bottom:10px;line-height:21px}@media (max-width:767px){.navbar-nav .open .dropdown-menu{position:static;float:none;width:auto;margin-top:0;background-color:transparent;border:0;-webkit-box-shadow:none;box-shadow:none}.navbar-nav .open .dropdown-menu>li>a,.navbar-nav .open .dropdown-menu .dropdown-header{padding:5px 15px 5px 25px}.navbar-nav .open .dropdown-menu>li>a{line-height:21px}.navbar-nav .open .dropdown-menu>li>a:hover,.navbar-nav .open .dropdown-menu>li>a:focus{background-image:none}}@media (min-width:768px){.navbar-nav{float:left;margin:0}.navbar-nav>li{float:left}.navbar-nav>li>a{padding-top:19.5px;padding-bottom:19.5px}}.navbar-form{margin-left:-15px;margin-right:-15px;padding:10px 15px;border-top:1px solid transparent;border-bottom:1px solid transparent;-webkit-box-shadow:inset 0 1px 0 rgba(255,255,255,0.1),0 1px 0 rgba(255,255,255,0.1);box-shadow:inset 0 1px 0 rgba(255,255,255,0.1),0 1px 0 rgba(255,255,255,0.1);margin-top:7.5px;margin-bottom:7.5px}@media (min-width:768px){.navbar-form .form-group{display:inline-block;margin-bottom:0;vertical-align:middle}.navbar-form .form-control{display:inline-block;width:auto;vertical-align:middle}.navbar-form .form-control-static{display:inline-block}.navbar-form .input-group{display:inline-table;vertical-align:middle}.navbar-form .input-group .input-group-addon,.navbar-form .input-group .input-group-btn,.navbar-form .input-group .form-control{width:auto}.navbar-form .input-group>.form-control{width:100%}.navbar-form .control-label{margin-bottom:0;vertical-align:middle}.navbar-form .radio,.navbar-form .checkbox{display:inline-block;margin-top:0;margin-bottom:0;vertical-align:middle}.navbar-form .radio label,.navbar-form .checkbox label{padding-left:0}.navbar-form .radio input[type="radio"],.navbar-form .checkbox input[type="checkbox"]{position:relative;margin-left:0}.navbar-form .has-feedback .form-control-feedback{top:0}}@media (max-width:767px){.navbar-form .form-group{margin-bottom:5px}.navbar-form .form-group:last-child{margin-bottom:0}}@media (min-width:768px){.navbar-form{width:auto;border:0;margin-left:0;margin-right:0;padding-top:0;padding-bottom:0;-webkit-box-shadow:none;box-shadow:none}}.navbar-nav>li>.dropdown-menu{margin-top:0;border-top-right-radius:0;border-top-left-radius:0}.navbar-fixed-bottom .navbar-nav>li>.dropdown-menu{margin-bottom:0;border-top-right-radius:4px;border-top-left-radius:4px;border-bottom-right-radius:0;border-bottom-left-radius:0}.navbar-btn{margin-top:7.5px;margin-bottom:7.5px}.navbar-btn.btn-sm{margin-top:12.5px;margin-bottom:12.5px}.navbar-btn.btn-xs{margin-top:19px;margin-bottom:19px}.navbar-text{margin-top:19.5px;margin-bottom:19.5px}@media (min-width:768px){.navbar-text{float:left;margin-left:15px;margin-right:15px}}@media (min-width:768px){.navbar-left{float:left !important}.navbar-right{float:right !important;margin-right:-15px}.navbar-right~.navbar-right{margin-right:0}}.navbar-default{background-color:#2c3e50;border-color:transparent}.navbar-default .navbar-brand{color:#ffffff}.navbar-default .navbar-brand:hover,.navbar-default .navbar-brand:focus{color:#18bc9c;background-color:transparent}.navbar-default .navbar-text{color:#777777}.navbar-default .navbar-nav>li>a{color:#ffffff}.navbar-default .navbar-nav>li>a:hover,.navbar-default .navbar-nav>li>a:focus{color:#18bc9c;background-color:transparent}.navbar-default .navbar-nav>.active>a,.navbar-default .navbar-nav>.active>a:hover,.navbar-default .navbar-nav>.active>a:focus{color:#ffffff;background-color:#1a242f}.navbar-default .navbar-nav>.disabled>a,.navbar-default .navbar-nav>.disabled>a:hover,.navbar-default .navbar-nav>.disabled>a:focus{color:#cccccc;background-color:transparent}.navbar-default .navbar-toggle{border-color:#1a242f}.navbar-default .navbar-toggle:hover,.navbar-default .navbar-toggle:focus{background-color:#1a242f}.navbar-default .navbar-toggle .icon-bar{background-color:#ffffff}.navbar-default .navbar-collapse,.navbar-default .navbar-form{border-color:transparent}.navbar-default .navbar-nav>.open>a,.navbar-default .navbar-nav>.open>a:hover,.navbar-default .navbar-nav>.open>a:focus{background-color:#1a242f;color:#ffffff}@media (max-width:767px){.navbar-default .navbar-nav .open .dropdown-menu>li>a{color:#ffffff}.navbar-default .navbar-nav .open .dropdown-menu>li>a:hover,.navbar-default .navbar-nav .open .dropdown-menu>li>a:focus{color:#18bc9c;background-color:transparent}.navbar-default .navbar-nav .open .dropdown-menu>.active>a,.navbar-default .navbar-nav .open .dropdown-menu>.active>a:hover,.navbar-default .navbar-nav .open .dropdown-menu>.active>a:focus{color:#ffffff;background-color:#1a242f}.navbar-default .navbar-nav .open .dropdown-menu>.disabled>a,.navbar-default .navbar-nav .open .dropdown-menu>.disabled>a:hover,.navbar-default .navbar-nav .open .dropdown-menu>.disabled>a:focus{color:#cccccc;background-color:transparent}}.navbar-default .navbar-link{color:#ffffff}.navbar-default .navbar-link:hover{color:#18bc9c}.navbar-default .btn-link{color:#ffffff}.navbar-default .btn-link:hover,.navbar-default .btn-link:focus{color:#18bc9c}.navbar-default .btn-link[disabled]:hover,fieldset[disabled] .navbar-default .btn-link:hover,.navbar-default .btn-link[disabled]:focus,fieldset[disabled] .navbar-default .btn-link:focus{color:#cccccc}.navbar-inverse{background-color:#18bc9c;border-color:transparent}.navbar-inverse .navbar-brand{color:#ffffff}.navbar-inverse .navbar-brand:hover,.navbar-inverse .navbar-brand:focus{color:#2c3e50;background-color:transparent}.navbar-inverse .navbar-text{color:#ffffff}.navbar-inverse .navbar-nav>li>a{color:#ffffff}.navbar-inverse .navbar-nav>li>a:hover,.navbar-inverse .navbar-nav>li>a:focus{color:#2c3e50;background-color:transparent}.navbar-inverse .navbar-nav>.active>a,.navbar-inverse .navbar-nav>.active>a:hover,.navbar-inverse .navbar-nav>.active>a:focus{color:#ffffff;background-color:#15a589}.navbar-inverse .navbar-nav>.disabled>a,.navbar-inverse .navbar-nav>.disabled>a:hover,.navbar-inverse .navbar-nav>.disabled>a:focus{color:#cccccc;background-color:transparent}.navbar-inverse .navbar-toggle{border-color:#128f76}.navbar-inverse .navbar-toggle:hover,.navbar-inverse .navbar-toggle:focus{background-color:#128f76}.navbar-inverse .navbar-toggle .icon-bar{background-color:#ffffff}.navbar-inverse .navbar-collapse,.navbar-inverse .navbar-form{border-color:#149c82}.navbar-inverse .navbar-nav>.open>a,.navbar-inverse .navbar-nav>.open>a:hover,.navbar-inverse .navbar-nav>.open>a:focus{background-color:#15a589;color:#ffffff}@media (max-width:767px){.navbar-inverse .navbar-nav .open .dropdown-menu>.dropdown-header{border-color:transparent}.navbar-inverse .navbar-nav .open .dropdown-menu .divider{background-color:transparent}.navbar-inverse .navbar-nav .open .dropdown-menu>li>a{color:#ffffff}.navbar-inverse .navbar-nav .open .dropdown-menu>li>a:hover,.navbar-inverse .navbar-nav .open .dropdown-menu>li>a:focus{color:#2c3e50;background-color:transparent}.navbar-inverse .navbar-nav .open .dropdown-menu>.active>a,.navbar-inverse .navbar-nav .open .dropdown-menu>.active>a:hover,.navbar-inverse .navbar-nav .open .dropdown-menu>.active>a:focus{color:#ffffff;background-color:#15a589}.navbar-inverse .navbar-nav .open .dropdown-menu>.disabled>a,.navbar-inverse .navbar-nav .open .dropdown-menu>.disabled>a:hover,.navbar-inverse .navbar-nav .open .dropdown-menu>.disabled>a:focus{color:#cccccc;background-color:transparent}}.navbar-inverse .navbar-link{color:#ffffff}.navbar-inverse .navbar-link:hover{color:#2c3e50}.navbar-inverse .btn-link{color:#ffffff}.navbar-inverse .btn-link:hover,.navbar-inverse .btn-link:focus{color:#2c3e50}.navbar-inverse .btn-link[disabled]:hover,fieldset[disabled] .navbar-inverse .btn-link:hover,.navbar-inverse .btn-link[disabled]:focus,fieldset[disabled] .navbar-inverse .btn-link:focus{color:#cccccc}.breadcrumb{padding:8px 15px;margin-bottom:21px;list-style:none;background-color:#ecf0f1;border-radius:4px}.breadcrumb>li{display:inline-block}.breadcrumb>li+li:before{content:"/\00a0";padding:0 5px;color:#cccccc}.breadcrumb>.active{color:#95a5a6}.pagination{display:inline-block;padding-left:0;margin:21px 0;border-radius:4px}.pagination>li{display:inline}.pagination>li>a,.pagination>li>span{position:relative;float:left;padding:10px 15px;line-height:1.42857143;text-decoration:none;color:#ffffff;background-color:#18bc9c;border:1px solid transparent;margin-left:-1px}.pagination>li:first-child>a,.pagination>li:first-child>span{margin-left:0;border-bottom-left-radius:4px;border-top-left-radius:4px}.pagination>li:last-child>a,.pagination>li:last-child>span{border-bottom-right-radius:4px;border-top-right-radius:4px}.pagination>li>a:hover,.pagination>li>span:hover,.pagination>li>a:focus,.pagination>li>span:focus{z-index:2;color:#ffffff;background-color:#0f7864;border-color:transparent}.pagination>.active>a,.pagination>.active>span,.pagination>.active>a:hover,.pagination>.active>span:hover,.pagination>.active>a:focus,.pagination>.active>span:focus{z-index:3;color:#ffffff;background-color:#0f7864;border-color:transparent;cursor:default}.pagination>.disabled>span,.pagination>.disabled>span:hover,.pagination>.disabled>span:focus,.pagination>.disabled>a,.pagination>.disabled>a:hover,.pagination>.disabled>a:focus{color:#ecf0f1;background-color:#3be6c4;border-color:transparent;cursor:not-allowed}.pagination-lg>li>a,.pagination-lg>li>span{padding:18px 27px;font-size:19px;line-height:1.3333333}.pagination-lg>li:first-child>a,.pagination-lg>li:first-child>span{border-bottom-left-radius:6px;border-top-left-radius:6px}.pagination-lg>li:last-child>a,.pagination-lg>li:last-child>span{border-bottom-right-radius:6px;border-top-right-radius:6px}.pagination-sm>li>a,.pagination-sm>li>span{padding:6px 9px;font-size:13px;line-height:1.5}.pagination-sm>li:first-child>a,.pagination-sm>li:first-child>span{border-bottom-left-radius:3px;border-top-left-radius:3px}.pagination-sm>li:last-child>a,.pagination-sm>li:last-child>span{border-bottom-right-radius:3px;border-top-right-radius:3px}.pager{padding-left:0;margin:21px 0;list-style:none;text-align:center}.pager li{display:inline}.pager li>a,.pager li>span{display:inline-block;padding:5px 14px;background-color:#18bc9c;border:1px solid transparent;border-radius:15px}.pager li>a:hover,.pager li>a:focus{text-decoration:none;background-color:#0f7864}.pager .next>a,.pager .next>span{float:right}.pager .previous>a,.pager .previous>span{float:left}.pager .disabled>a,.pager .disabled>a:hover,.pager .disabled>a:focus,.pager .disabled>span{color:#ffffff;background-color:#18bc9c;cursor:not-allowed}.label{display:inline;padding:.2em .6em .3em;font-size:75%;font-weight:bold;line-height:1;color:#ffffff;text-align:center;white-space:nowrap;vertical-align:baseline;border-radius:.25em}a.label:hover,a.label:focus{color:#ffffff;text-decoration:none;cursor:pointer}.label:empty{display:none}.btn .label{position:relative;top:-1px}.label-default{background-color:#95a5a6}.label-default[href]:hover,.label-default[href]:focus{background-color:#798d8f}.label-primary{background-color:#2c3e50}.label-primary[href]:hover,.label-primary[href]:focus{background-color:#1a242f}.label-success{background-color:#18bc9c}.label-success[href]:hover,.label-success[href]:focus{background-color:#128f76}.label-info{background-color:#3498db}.label-info[href]:hover,.label-info[href]:focus{background-color:#217dbb}.label-warning{background-color:#f39c12}.label-warning[href]:hover,.label-warning[href]:focus{background-color:#c87f0a}.label-danger{background-color:#e74c3c}.label-danger[href]:hover,.label-danger[href]:focus{background-color:#d62c1a}.badge{display:inline-block;min-width:10px;padding:3px 7px;font-size:13px;font-weight:bold;color:#ffffff;line-height:1;vertical-align:middle;white-space:nowrap;text-align:center;background-color:#2c3e50;border-radius:10px}.badge:empty{display:none}.btn .badge{position:relative;top:-1px}.btn-xs .badge,.btn-group-xs>.btn .badge{top:0;padding:1px 5px}a.badge:hover,a.badge:focus{color:#ffffff;text-decoration:none;cursor:pointer}.list-group-item.active>.badge,.nav-pills>.active>a>.badge{color:#2c3e50;background-color:#ffffff}.list-group-item>.badge{float:right}.list-group-item>.badge+.badge{margin-right:5px}.nav-pills>li>a>.badge{margin-left:3px}.jumbotron{padding-top:30px;padding-bottom:30px;margin-bottom:30px;color:inherit;background-color:#ecf0f1}.jumbotron h1,.jumbotron .h1{color:inherit}.jumbotron p{margin-bottom:15px;font-size:23px;font-weight:200}.jumbotron>hr{border-top-color:#cfd9db}.container .jumbotron,.container-fluid .jumbotron{border-radius:6px;padding-left:15px;padding-right:15px}.jumbotron .container{max-width:100%}@media screen and (min-width:768px){.jumbotron{padding-top:48px;padding-bottom:48px}.container .jumbotron,.container-fluid .jumbotron{padding-left:60px;padding-right:60px}.jumbotron h1,.jumbotron .h1{font-size:68px}}.thumbnail{display:block;padding:4px;margin-bottom:21px;line-height:1.42857143;background-color:#ffffff;border:1px solid #ecf0f1;border-radius:4px;-webkit-transition:border .2s ease-in-out;-o-transition:border .2s ease-in-out;transition:border .2s ease-in-out}.thumbnail>img,.thumbnail a>img{margin-left:auto;margin-right:auto}a.thumbnail:hover,a.thumbnail:focus,a.thumbnail.active{border-color:#18bc9c}.thumbnail .caption{padding:9px;color:#2c3e50}.alert{padding:15px;margin-bottom:21px;border:1px solid transparent;border-radius:4px}.alert h4{margin-top:0;color:inherit}.alert .alert-link{font-weight:bold}.alert>p,.alert>ul{margin-bottom:0}.alert>p+p{margin-top:5px}.alert-dismissable,.alert-dismissible{padding-right:35px}.alert-dismissable .close,.alert-dismissible .close{position:relative;top:-2px;right:-21px;color:inherit}.alert-success{background-color:#18bc9c;border-color:#18bc9c;color:#ffffff}.alert-success hr{border-top-color:#15a589}.alert-success .alert-link{color:#e6e6e6}.alert-info{background-color:#3498db;border-color:#3498db;color:#ffffff}.alert-info hr{border-top-color:#258cd1}.alert-info .alert-link{color:#e6e6e6}.alert-warning{background-color:#f39c12;border-color:#f39c12;color:#ffffff}.alert-warning hr{border-top-color:#e08e0b}.alert-warning .alert-link{color:#e6e6e6}.alert-danger{background-color:#e74c3c;border-color:#e74c3c;color:#ffffff}.alert-danger hr{border-top-color:#e43725}.alert-danger .alert-link{color:#e6e6e6}@-webkit-keyframes progress-bar-stripes{from{background-position:40px 0}to{background-position:0 0}}@-o-keyframes progress-bar-stripes{from{background-position:40px 0}to{background-position:0 0}}@keyframes progress-bar-stripes{from{background-position:40px 0}to{background-position:0 0}}.progress{overflow:hidden;height:21px;margin-bottom:21px;background-color:#ecf0f1;border-radius:4px;-webkit-box-shadow:inset 0 1px 2px rgba(0,0,0,0.1);box-shadow:inset 0 1px 2px rgba(0,0,0,0.1)}.progress-bar{float:left;width:0%;height:100%;font-size:13px;line-height:21px;color:#ffffff;text-align:center;background-color:#2c3e50;-webkit-box-shadow:inset 0 -1px 0 rgba(0,0,0,0.15);box-shadow:inset 0 -1px 0 rgba(0,0,0,0.15);-webkit-transition:width 0.6s ease;-o-transition:width 0.6s ease;transition:width 0.6s ease}.progress-striped .progress-bar,.progress-bar-striped{background-image:-webkit-linear-gradient(45deg, rgba(255,255,255,0.15) 25%, transparent 25%, transparent 50%, rgba(255,255,255,0.15) 50%, rgba(255,255,255,0.15) 75%, transparent 75%, transparent);background-image:-o-linear-gradient(45deg, rgba(255,255,255,0.15) 25%, transparent 25%, transparent 50%, rgba(255,255,255,0.15) 50%, rgba(255,255,255,0.15) 75%, transparent 75%, transparent);background-image:linear-gradient(45deg, rgba(255,255,255,0.15) 25%, transparent 25%, transparent 50%, rgba(255,255,255,0.15) 50%, rgba(255,255,255,0.15) 75%, transparent 75%, transparent);-webkit-background-size:40px 40px;background-size:40px 40px}.progress.active .progress-bar,.progress-bar.active{-webkit-animation:progress-bar-stripes 2s linear infinite;-o-animation:progress-bar-stripes 2s linear infinite;animation:progress-bar-stripes 2s linear infinite}.progress-bar-success{background-color:#18bc9c}.progress-striped .progress-bar-success{background-image:-webkit-linear-gradient(45deg, rgba(255,255,255,0.15) 25%, transparent 25%, transparent 50%, rgba(255,255,255,0.15) 50%, rgba(255,255,255,0.15) 75%, transparent 75%, transparent);background-image:-o-linear-gradient(45deg, rgba(255,255,255,0.15) 25%, transparent 25%, transparent 50%, rgba(255,255,255,0.15) 50%, rgba(255,255,255,0.15) 75%, transparent 75%, transparent);background-image:linear-gradient(45deg, rgba(255,255,255,0.15) 25%, transparent 25%, transparent 50%, rgba(255,255,255,0.15) 50%, rgba(255,255,255,0.15) 75%, transparent 75%, transparent)}.progress-bar-info{background-color:#3498db}.progress-striped .progress-bar-info{background-image:-webkit-linear-gradient(45deg, rgba(255,255,255,0.15) 25%, transparent 25%, transparent 50%, rgba(255,255,255,0.15) 50%, rgba(255,255,255,0.15) 75%, transparent 75%, transparent);background-image:-o-linear-gradient(45deg, rgba(255,255,255,0.15) 25%, transparent 25%, transparent 50%, rgba(255,255,255,0.15) 50%, rgba(255,255,255,0.15) 75%, transparent 75%, transparent);background-image:linear-gradient(45deg, rgba(255,255,255,0.15) 25%, transparent 25%, transparent 50%, rgba(255,255,255,0.15) 50%, rgba(255,255,255,0.15) 75%, transparent 75%, transparent)}.progress-bar-warning{background-color:#f39c12}.progress-striped .progress-bar-warning{background-image:-webkit-linear-gradient(45deg, rgba(255,255,255,0.15) 25%, transparent 25%, transparent 50%, rgba(255,255,255,0.15) 50%, rgba(255,255,255,0.15) 75%, transparent 75%, transparent);background-image:-o-linear-gradient(45deg, rgba(255,255,255,0.15) 25%, transparent 25%, transparent 50%, rgba(255,255,255,0.15) 50%, rgba(255,255,255,0.15) 75%, transparent 75%, transparent);background-image:linear-gradient(45deg, rgba(255,255,255,0.15) 25%, transparent 25%, transparent 50%, rgba(255,255,255,0.15) 50%, rgba(255,255,255,0.15) 75%, transparent 75%, transparent)}.progress-bar-danger{background-color:#e74c3c}.progress-striped .progress-bar-danger{background-image:-webkit-linear-gradient(45deg, rgba(255,255,255,0.15) 25%, transparent 25%, transparent 50%, rgba(255,255,255,0.15) 50%, rgba(255,255,255,0.15) 75%, transparent 75%, transparent);background-image:-o-linear-gradient(45deg, rgba(255,255,255,0.15) 25%, transparent 25%, transparent 50%, rgba(255,255,255,0.15) 50%, rgba(255,255,255,0.15) 75%, transparent 75%, transparent);background-image:linear-gradient(45deg, rgba(255,255,255,0.15) 25%, transparent 25%, transparent 50%, rgba(255,255,255,0.15) 50%, rgba(255,255,255,0.15) 75%, transparent 75%, transparent)}.media{margin-top:15px}.media:first-child{margin-top:0}.media,.media-body{zoom:1;overflow:hidden}.media-body{width:10000px}.media-object{display:block}.media-object.img-thumbnail{max-width:none}.media-right,.media>.pull-right{padding-left:10px}.media-left,.media>.pull-left{padding-right:10px}.media-left,.media-right,.media-body{display:table-cell;vertical-align:top}.media-middle{vertical-align:middle}.media-bottom{vertical-align:bottom}.media-heading{margin-top:0;margin-bottom:5px}.media-list{padding-left:0;list-style:none}.list-group{margin-bottom:20px;padding-left:0}.list-group-item{position:relative;display:block;padding:10px 15px;margin-bottom:-1px;background-color:#ffffff;border:1px solid #ecf0f1}.list-group-item:first-child{border-top-right-radius:4px;border-top-left-radius:4px}.list-group-item:last-child{margin-bottom:0;border-bottom-right-radius:4px;border-bottom-left-radius:4px}a.list-group-item,button.list-group-item{color:#555555}a.list-group-item .list-group-item-heading,button.list-group-item .list-group-item-heading{color:#333333}a.list-group-item:hover,button.list-group-item:hover,a.list-group-item:focus,button.list-group-item:focus{text-decoration:none;color:#555555;background-color:#ecf0f1}button.list-group-item{width:100%;text-align:left}.list-group-item.disabled,.list-group-item.disabled:hover,.list-group-item.disabled:focus{background-color:#ecf0f1;color:#b4bcc2;cursor:not-allowed}.list-group-item.disabled .list-group-item-heading,.list-group-item.disabled:hover .list-group-item-heading,.list-group-item.disabled:focus .list-group-item-heading{color:inherit}.list-group-item.disabled .list-group-item-text,.list-group-item.disabled:hover .list-group-item-text,.list-group-item.disabled:focus .list-group-item-text{color:#b4bcc2}.list-group-item.active,.list-group-item.active:hover,.list-group-item.active:focus{z-index:2;color:#ffffff;background-color:#2c3e50;border-color:#2c3e50}.list-group-item.active .list-group-item-heading,.list-group-item.active:hover .list-group-item-heading,.list-group-item.active:focus .list-group-item-heading,.list-group-item.active .list-group-item-heading>small,.list-group-item.active:hover .list-group-item-heading>small,.list-group-item.active:focus .list-group-item-heading>small,.list-group-item.active .list-group-item-heading>.small,.list-group-item.active:hover .list-group-item-heading>.small,.list-group-item.active:focus .list-group-item-heading>.small{color:inherit}.list-group-item.active .list-group-item-text,.list-group-item.active:hover .list-group-item-text,.list-group-item.active:focus .list-group-item-text{color:#8aa4be}.list-group-item-success{color:#ffffff;background-color:#18bc9c}a.list-group-item-success,button.list-group-item-success{color:#ffffff}a.list-group-item-success .list-group-item-heading,button.list-group-item-success .list-group-item-heading{color:inherit}a.list-group-item-success:hover,button.list-group-item-success:hover,a.list-group-item-success:focus,button.list-group-item-success:focus{color:#ffffff;background-color:#15a589}a.list-group-item-success.active,button.list-group-item-success.active,a.list-group-item-success.active:hover,button.list-group-item-success.active:hover,a.list-group-item-success.active:focus,button.list-group-item-success.active:focus{color:#fff;background-color:#ffffff;border-color:#ffffff}.list-group-item-info{color:#ffffff;background-color:#3498db}a.list-group-item-info,button.list-group-item-info{color:#ffffff}a.list-group-item-info .list-group-item-heading,button.list-group-item-info .list-group-item-heading{color:inherit}a.list-group-item-info:hover,button.list-group-item-info:hover,a.list-group-item-info:focus,button.list-group-item-info:focus{color:#ffffff;background-color:#258cd1}a.list-group-item-info.active,button.list-group-item-info.active,a.list-group-item-info.active:hover,button.list-group-item-info.active:hover,a.list-group-item-info.active:focus,button.list-group-item-info.active:focus{color:#fff;background-color:#ffffff;border-color:#ffffff}.list-group-item-warning{color:#ffffff;background-color:#f39c12}a.list-group-item-warning,button.list-group-item-warning{color:#ffffff}a.list-group-item-warning .list-group-item-heading,button.list-group-item-warning .list-group-item-heading{color:inherit}a.list-group-item-warning:hover,button.list-group-item-warning:hover,a.list-group-item-warning:focus,button.list-group-item-warning:focus{color:#ffffff;background-color:#e08e0b}a.list-group-item-warning.active,button.list-group-item-warning.active,a.list-group-item-warning.active:hover,button.list-group-item-warning.active:hover,a.list-group-item-warning.active:focus,button.list-group-item-warning.active:focus{color:#fff;background-color:#ffffff;border-color:#ffffff}.list-group-item-danger{color:#ffffff;background-color:#e74c3c}a.list-group-item-danger,button.list-group-item-danger{color:#ffffff}a.list-group-item-danger .list-group-item-heading,button.list-group-item-danger .list-group-item-heading{color:inherit}a.list-group-item-danger:hover,button.list-group-item-danger:hover,a.list-group-item-danger:focus,button.list-group-item-danger:focus{color:#ffffff;background-color:#e43725}a.list-group-item-danger.active,button.list-group-item-danger.active,a.list-group-item-danger.active:hover,button.list-group-item-danger.active:hover,a.list-group-item-danger.active:focus,button.list-group-item-danger.active:focus{color:#fff;background-color:#ffffff;border-color:#ffffff}.list-group-item-heading{margin-top:0;margin-bottom:5px}.list-group-item-text{margin-bottom:0;line-height:1.3}.panel{margin-bottom:21px;background-color:#ffffff;border:1px solid transparent;border-radius:4px;-webkit-box-shadow:0 1px 1px rgba(0,0,0,0.05);box-shadow:0 1px 1px rgba(0,0,0,0.05)}.panel-body{padding:15px}.panel-heading{padding:10px 15px;border-bottom:1px solid transparent;border-top-right-radius:3px;border-top-left-radius:3px}.panel-heading>.dropdown .dropdown-toggle{color:inherit}.panel-title{margin-top:0;margin-bottom:0;font-size:17px;color:inherit}.panel-title>a,.panel-title>small,.panel-title>.small,.panel-title>small>a,.panel-title>.small>a{color:inherit}.panel-footer{padding:10px 15px;background-color:#ecf0f1;border-top:1px solid #ecf0f1;border-bottom-right-radius:3px;border-bottom-left-radius:3px}.panel>.list-group,.panel>.panel-collapse>.list-group{margin-bottom:0}.panel>.list-group .list-group-item,.panel>.panel-collapse>.list-group .list-group-item{border-width:1px 0;border-radius:0}.panel>.list-group:first-child .list-group-item:first-child,.panel>.panel-collapse>.list-group:first-child .list-group-item:first-child{border-top:0;border-top-right-radius:3px;border-top-left-radius:3px}.panel>.list-group:last-child .list-group-item:last-child,.panel>.panel-collapse>.list-group:last-child .list-group-item:last-child{border-bottom:0;border-bottom-right-radius:3px;border-bottom-left-radius:3px}.panel>.panel-heading+.panel-collapse>.list-group .list-group-item:first-child{border-top-right-radius:0;border-top-left-radius:0}.panel-heading+.list-group .list-group-item:first-child{border-top-width:0}.list-group+.panel-footer{border-top-width:0}.panel>.table,.panel>.table-responsive>.table,.panel>.panel-collapse>.table{margin-bottom:0}.panel>.table caption,.panel>.table-responsive>.table caption,.panel>.panel-collapse>.table caption{padding-left:15px;padding-right:15px}.panel>.table:first-child,.panel>.table-responsive:first-child>.table:first-child{border-top-right-radius:3px;border-top-left-radius:3px}.panel>.table:first-child>thead:first-child>tr:first-child,.panel>.table-responsive:first-child>.table:first-child>thead:first-child>tr:first-child,.panel>.table:first-child>tbody:first-child>tr:first-child,.panel>.table-responsive:first-child>.table:first-child>tbody:first-child>tr:first-child{border-top-left-radius:3px;border-top-right-radius:3px}.panel>.table:first-child>thead:first-child>tr:first-child td:first-child,.panel>.table-responsive:first-child>.table:first-child>thead:first-child>tr:first-child td:first-child,.panel>.table:first-child>tbody:first-child>tr:first-child td:first-child,.panel>.table-responsive:first-child>.table:first-child>tbody:first-child>tr:first-child td:first-child,.panel>.table:first-child>thead:first-child>tr:first-child th:first-child,.panel>.table-responsive:first-child>.table:first-child>thead:first-child>tr:first-child th:first-child,.panel>.table:first-child>tbody:first-child>tr:first-child th:first-child,.panel>.table-responsive:first-child>.table:first-child>tbody:first-child>tr:first-child th:first-child{border-top-left-radius:3px}.panel>.table:first-child>thead:first-child>tr:first-child td:last-child,.panel>.table-responsive:first-child>.table:first-child>thead:first-child>tr:first-child td:last-child,.panel>.table:first-child>tbody:first-child>tr:first-child td:last-child,.panel>.table-responsive:first-child>.table:first-child>tbody:first-child>tr:first-child td:last-child,.panel>.table:first-child>thead:first-child>tr:first-child th:last-child,.panel>.table-responsive:first-child>.table:first-child>thead:first-child>tr:first-child th:last-child,.panel>.table:first-child>tbody:first-child>tr:first-child th:last-child,.panel>.table-responsive:first-child>.table:first-child>tbody:first-child>tr:first-child th:last-child{border-top-right-radius:3px}.panel>.table:last-child,.panel>.table-responsive:last-child>.table:last-child{border-bottom-right-radius:3px;border-bottom-left-radius:3px}.panel>.table:last-child>tbody:last-child>tr:last-child,.panel>.table-responsive:last-child>.table:last-child>tbody:last-child>tr:last-child,.panel>.table:last-child>tfoot:last-child>tr:last-child,.panel>.table-responsive:last-child>.table:last-child>tfoot:last-child>tr:last-child{border-bottom-left-radius:3px;border-bottom-right-radius:3px}.panel>.table:last-child>tbody:last-child>tr:last-child td:first-child,.panel>.table-responsive:last-child>.table:last-child>tbody:last-child>tr:last-child td:first-child,.panel>.table:last-child>tfoot:last-child>tr:last-child td:first-child,.panel>.table-responsive:last-child>.table:last-child>tfoot:last-child>tr:last-child td:first-child,.panel>.table:last-child>tbody:last-child>tr:last-child th:first-child,.panel>.table-responsive:last-child>.table:last-child>tbody:last-child>tr:last-child th:first-child,.panel>.table:last-child>tfoot:last-child>tr:last-child th:first-child,.panel>.table-responsive:last-child>.table:last-child>tfoot:last-child>tr:last-child th:first-child{border-bottom-left-radius:3px}.panel>.table:last-child>tbody:last-child>tr:last-child td:last-child,.panel>.table-responsive:last-child>.table:last-child>tbody:last-child>tr:last-child td:last-child,.panel>.table:last-child>tfoot:last-child>tr:last-child td:last-child,.panel>.table-responsive:last-child>.table:last-child>tfoot:last-child>tr:last-child td:last-child,.panel>.table:last-child>tbody:last-child>tr:last-child th:last-child,.panel>.table-responsive:last-child>.table:last-child>tbody:last-child>tr:last-child th:last-child,.panel>.table:last-child>tfoot:last-child>tr:last-child th:last-child,.panel>.table-responsive:last-child>.table:last-child>tfoot:last-child>tr:last-child th:last-child{border-bottom-right-radius:3px}.panel>.panel-body+.table,.panel>.panel-body+.table-responsive,.panel>.table+.panel-body,.panel>.table-responsive+.panel-body{border-top:1px solid #ecf0f1}.panel>.table>tbody:first-child>tr:first-child th,.panel>.table>tbody:first-child>tr:first-child td{border-top:0}.panel>.table-bordered,.panel>.table-responsive>.table-bordered{border:0}.panel>.table-bordered>thead>tr>th:first-child,.panel>.table-responsive>.table-bordered>thead>tr>th:first-child,.panel>.table-bordered>tbody>tr>th:first-child,.panel>.table-responsive>.table-bordered>tbody>tr>th:first-child,.panel>.table-bordered>tfoot>tr>th:first-child,.panel>.table-responsive>.table-bordered>tfoot>tr>th:first-child,.panel>.table-bordered>thead>tr>td:first-child,.panel>.table-responsive>.table-bordered>thead>tr>td:first-child,.panel>.table-bordered>tbody>tr>td:first-child,.panel>.table-responsive>.table-bordered>tbody>tr>td:first-child,.panel>.table-bordered>tfoot>tr>td:first-child,.panel>.table-responsive>.table-bordered>tfoot>tr>td:first-child{border-left:0}.panel>.table-bordered>thead>tr>th:last-child,.panel>.table-responsive>.table-bordered>thead>tr>th:last-child,.panel>.table-bordered>tbody>tr>th:last-child,.panel>.table-responsive>.table-bordered>tbody>tr>th:last-child,.panel>.table-bordered>tfoot>tr>th:last-child,.panel>.table-responsive>.table-bordered>tfoot>tr>th:last-child,.panel>.table-bordered>thead>tr>td:last-child,.panel>.table-responsive>.table-bordered>thead>tr>td:last-child,.panel>.table-bordered>tbody>tr>td:last-child,.panel>.table-responsive>.table-bordered>tbody>tr>td:last-child,.panel>.table-bordered>tfoot>tr>td:last-child,.panel>.table-responsive>.table-bordered>tfoot>tr>td:last-child{border-right:0}.panel>.table-bordered>thead>tr:first-child>td,.panel>.table-responsive>.table-bordered>thead>tr:first-child>td,.panel>.table-bordered>tbody>tr:first-child>td,.panel>.table-responsive>.table-bordered>tbody>tr:first-child>td,.panel>.table-bordered>thead>tr:first-child>th,.panel>.table-responsive>.table-bordered>thead>tr:first-child>th,.panel>.table-bordered>tbody>tr:first-child>th,.panel>.table-responsive>.table-bordered>tbody>tr:first-child>th{border-bottom:0}.panel>.table-bordered>tbody>tr:last-child>td,.panel>.table-responsive>.table-bordered>tbody>tr:last-child>td,.panel>.table-bordered>tfoot>tr:last-child>td,.panel>.table-responsive>.table-bordered>tfoot>tr:last-child>td,.panel>.table-bordered>tbody>tr:last-child>th,.panel>.table-responsive>.table-bordered>tbody>tr:last-child>th,.panel>.table-bordered>tfoot>tr:last-child>th,.panel>.table-responsive>.table-bordered>tfoot>tr:last-child>th{border-bottom:0}.panel>.table-responsive{border:0;margin-bottom:0}.panel-group{margin-bottom:21px}.panel-group .panel{margin-bottom:0;border-radius:4px}.panel-group .panel+.panel{margin-top:5px}.panel-group .panel-heading{border-bottom:0}.panel-group .panel-heading+.panel-collapse>.panel-body,.panel-group .panel-heading+.panel-collapse>.list-group{border-top:1px solid #ecf0f1}.panel-group .panel-footer{border-top:0}.panel-group .panel-footer+.panel-collapse .panel-body{border-bottom:1px solid #ecf0f1}.panel-default{border-color:#ecf0f1}.panel-default>.panel-heading{color:#2c3e50;background-color:#ecf0f1;border-color:#ecf0f1}.panel-default>.panel-heading+.panel-collapse>.panel-body{border-top-color:#ecf0f1}.panel-default>.panel-heading .badge{color:#ecf0f1;background-color:#2c3e50}.panel-default>.panel-footer+.panel-collapse>.panel-body{border-bottom-color:#ecf0f1}.panel-primary{border-color:#2c3e50}.panel-primary>.panel-heading{color:#ffffff;background-color:#2c3e50;border-color:#2c3e50}.panel-primary>.panel-heading+.panel-collapse>.panel-body{border-top-color:#2c3e50}.panel-primary>.panel-heading .badge{color:#2c3e50;background-color:#ffffff}.panel-primary>.panel-footer+.panel-collapse>.panel-body{border-bottom-color:#2c3e50}.panel-success{border-color:#18bc9c}.panel-success>.panel-heading{color:#ffffff;background-color:#18bc9c;border-color:#18bc9c}.panel-success>.panel-heading+.panel-collapse>.panel-body{border-top-color:#18bc9c}.panel-success>.panel-heading .badge{color:#18bc9c;background-color:#ffffff}.panel-success>.panel-footer+.panel-collapse>.panel-body{border-bottom-color:#18bc9c}.panel-info{border-color:#3498db}.panel-info>.panel-heading{color:#ffffff;background-color:#3498db;border-color:#3498db}.panel-info>.panel-heading+.panel-collapse>.panel-body{border-top-color:#3498db}.panel-info>.panel-heading .badge{color:#3498db;background-color:#ffffff}.panel-info>.panel-footer+.panel-collapse>.panel-body{border-bottom-color:#3498db}.panel-warning{border-color:#f39c12}.panel-warning>.panel-heading{color:#ffffff;background-color:#f39c12;border-color:#f39c12}.panel-warning>.panel-heading+.panel-collapse>.panel-body{border-top-color:#f39c12}.panel-warning>.panel-heading .badge{color:#f39c12;background-color:#ffffff}.panel-warning>.panel-footer+.panel-collapse>.panel-body{border-bottom-color:#f39c12}.panel-danger{border-color:#e74c3c}.panel-danger>.panel-heading{color:#ffffff;background-color:#e74c3c;border-color:#e74c3c}.panel-danger>.panel-heading+.panel-collapse>.panel-body{border-top-color:#e74c3c}.panel-danger>.panel-heading .badge{color:#e74c3c;background-color:#ffffff}.panel-danger>.panel-footer+.panel-collapse>.panel-body{border-bottom-color:#e74c3c}.embed-responsive{position:relative;display:block;height:0;padding:0;overflow:hidden}.embed-responsive .embed-responsive-item,.embed-responsive iframe,.embed-responsive embed,.embed-responsive object,.embed-responsive video{position:absolute;top:0;left:0;bottom:0;height:100%;width:100%;border:0}.embed-responsive-16by9{padding-bottom:56.25%}.embed-responsive-4by3{padding-bottom:75%}.well{min-height:20px;padding:19px;margin-bottom:20px;background-color:#ecf0f1;border:1px solid transparent;border-radius:4px;-webkit-box-shadow:inset 0 1px 1px rgba(0,0,0,0.05);box-shadow:inset 0 1px 1px rgba(0,0,0,0.05)}.well blockquote{border-color:#ddd;border-color:rgba(0,0,0,0.15)}.well-lg{padding:24px;border-radius:6px}.well-sm{padding:9px;border-radius:3px}.close{float:right;font-size:22.5px;font-weight:bold;line-height:1;color:#000000;text-shadow:none;opacity:0.2;filter:alpha(opacity=20)}.close:hover,.close:focus{color:#000000;text-decoration:none;cursor:pointer;opacity:0.5;filter:alpha(opacity=50)}button.close{padding:0;cursor:pointer;background:transparent;border:0;-webkit-appearance:none}.modal-open{overflow:hidden}.modal{display:none;overflow:hidden;position:fixed;top:0;right:0;bottom:0;left:0;z-index:1050;-webkit-overflow-scrolling:touch;outline:0}.modal.fade .modal-dialog{-webkit-transform:translate(0, -25%);-ms-transform:translate(0, -25%);-o-transform:translate(0, -25%);transform:translate(0, -25%);-webkit-transition:-webkit-transform .3s ease-out;-o-transition:-o-transform .3s ease-out;transition:transform .3s ease-out}.modal.in .modal-dialog{-webkit-transform:translate(0, 0);-ms-transform:translate(0, 0);-o-transform:translate(0, 0);transform:translate(0, 0)}.modal-open .modal{overflow-x:hidden;overflow-y:auto}.modal-dialog{position:relative;width:auto;margin:10px}.modal-content{position:relative;background-color:#ffffff;border:1px solid #999999;border:1px solid rgba(0,0,0,0.2);border-radius:6px;-webkit-box-shadow:0 3px 9px rgba(0,0,0,0.5);box-shadow:0 3px 9px rgba(0,0,0,0.5);-webkit-background-clip:padding-box;background-clip:padding-box;outline:0}.modal-backdrop{position:fixed;top:0;right:0;bottom:0;left:0;z-index:1040;background-color:#000000}.modal-backdrop.fade{opacity:0;filter:alpha(opacity=0)}.modal-backdrop.in{opacity:0.5;filter:alpha(opacity=50)}.modal-header{padding:15px;border-bottom:1px solid #e5e5e5}.modal-header .close{margin-top:-2px}.modal-title{margin:0;line-height:1.42857143}.modal-body{position:relative;padding:20px}.modal-footer{padding:20px;text-align:right;border-top:1px solid #e5e5e5}.modal-footer .btn+.btn{margin-left:5px;margin-bottom:0}.modal-footer .btn-group .btn+.btn{margin-left:-1px}.modal-footer .btn-block+.btn-block{margin-left:0}.modal-scrollbar-measure{position:absolute;top:-9999px;width:50px;height:50px;overflow:scroll}@media (min-width:768px){.modal-dialog{width:600px;margin:30px auto}.modal-content{-webkit-box-shadow:0 5px 15px rgba(0,0,0,0.5);box-shadow:0 5px 15px rgba(0,0,0,0.5)}.modal-sm{width:300px}}@media (min-width:992px){.modal-lg{width:900px}}.tooltip{position:absolute;z-index:1070;display:block;font-family:"Lato","Helvetica Neue",Helvetica,Arial,sans-serif;font-style:normal;font-weight:normal;letter-spacing:normal;line-break:auto;line-height:1.42857143;text-align:left;text-align:start;text-decoration:none;text-shadow:none;text-transform:none;white-space:normal;word-break:normal;word-spacing:normal;word-wrap:normal;font-size:13px;opacity:0;filter:alpha(opacity=0)}.tooltip.in{opacity:0.9;filter:alpha(opacity=90)}.tooltip.top{margin-top:-3px;padding:5px 0}.tooltip.right{margin-left:3px;padding:0 5px}.tooltip.bottom{margin-top:3px;padding:5px 0}.tooltip.left{margin-left:-3px;padding:0 5px}.tooltip-inner{max-width:200px;padding:3px 8px;color:#ffffff;text-align:center;background-color:#000000;border-radius:4px}.tooltip-arrow{position:absolute;width:0;height:0;border-color:transparent;border-style:solid}.tooltip.top .tooltip-arrow{bottom:0;left:50%;margin-left:-5px;border-width:5px 5px 0;border-top-color:#000000}.tooltip.top-left .tooltip-arrow{bottom:0;right:5px;margin-bottom:-5px;border-width:5px 5px 0;border-top-color:#000000}.tooltip.top-right .tooltip-arrow{bottom:0;left:5px;margin-bottom:-5px;border-width:5px 5px 0;border-top-color:#000000}.tooltip.right .tooltip-arrow{top:50%;left:0;margin-top:-5px;border-width:5px 5px 5px 0;border-right-color:#000000}.tooltip.left .tooltip-arrow{top:50%;right:0;margin-top:-5px;border-width:5px 0 5px 5px;border-left-color:#000000}.tooltip.bottom .tooltip-arrow{top:0;left:50%;margin-left:-5px;border-width:0 5px 5px;border-bottom-color:#000000}.tooltip.bottom-left .tooltip-arrow{top:0;right:5px;margin-top:-5px;border-width:0 5px 5px;border-bottom-color:#000000}.tooltip.bottom-right .tooltip-arrow{top:0;left:5px;margin-top:-5px;border-width:0 5px 5px;border-bottom-color:#000000}.popover{position:absolute;top:0;left:0;z-index:1060;display:none;max-width:276px;padding:1px;font-family:"Lato","Helvetica Neue",Helvetica,Arial,sans-serif;font-style:normal;font-weight:normal;letter-spacing:normal;line-break:auto;line-height:1.42857143;text-align:left;text-align:start;text-decoration:none;text-shadow:none;text-transform:none;white-space:normal;word-break:normal;word-spacing:normal;word-wrap:normal;font-size:15px;background-color:#ffffff;-webkit-background-clip:padding-box;background-clip:padding-box;border:1px solid #cccccc;border:1px solid rgba(0,0,0,0.2);border-radius:6px;-webkit-box-shadow:0 5px 10px rgba(0,0,0,0.2);box-shadow:0 5px 10px rgba(0,0,0,0.2)}.popover.top{margin-top:-10px}.popover.right{margin-left:10px}.popover.bottom{margin-top:10px}.popover.left{margin-left:-10px}.popover-title{margin:0;padding:8px 14px;font-size:15px;background-color:#f7f7f7;border-bottom:1px solid #ebebeb;border-radius:5px 5px 0 0}.popover-content{padding:9px 14px}.popover>.arrow,.popover>.arrow:after{position:absolute;display:block;width:0;height:0;border-color:transparent;border-style:solid}.popover>.arrow{border-width:11px}.popover>.arrow:after{border-width:10px;content:""}.popover.top>.arrow{left:50%;margin-left:-11px;border-bottom-width:0;border-top-color:#999999;border-top-color:rgba(0,0,0,0.25);bottom:-11px}.popover.top>.arrow:after{content:" ";bottom:1px;margin-left:-10px;border-bottom-width:0;border-top-color:#ffffff}.popover.right>.arrow{top:50%;left:-11px;margin-top:-11px;border-left-width:0;border-right-color:#999999;border-right-color:rgba(0,0,0,0.25)}.popover.right>.arrow:after{content:" ";left:1px;bottom:-10px;border-left-width:0;border-right-color:#ffffff}.popover.bottom>.arrow{left:50%;margin-left:-11px;border-top-width:0;border-bottom-color:#999999;border-bottom-color:rgba(0,0,0,0.25);top:-11px}.popover.bottom>.arrow:after{content:" ";top:1px;margin-left:-10px;border-top-width:0;border-bottom-color:#ffffff}.popover.left>.arrow{top:50%;right:-11px;margin-top:-11px;border-right-width:0;border-left-color:#999999;border-left-color:rgba(0,0,0,0.25)}.popover.left>.arrow:after{content:" ";right:1px;border-right-width:0;border-left-color:#ffffff;bottom:-10px}.carousel{position:relative}.carousel-inner{position:relative;overflow:hidden;width:100%}.carousel-inner>.item{display:none;position:relative;-webkit-transition:.6s ease-in-out left;-o-transition:.6s ease-in-out left;transition:.6s ease-in-out left}.carousel-inner>.item>img,.carousel-inner>.item>a>img{line-height:1}@media all and (transform-3d),(-webkit-transform-3d){.carousel-inner>.item{-webkit-transition:-webkit-transform .6s ease-in-out;-o-transition:-o-transform .6s ease-in-out;transition:transform .6s ease-in-out;-webkit-backface-visibility:hidden;backface-visibility:hidden;-webkit-perspective:1000px;perspective:1000px}.carousel-inner>.item.next,.carousel-inner>.item.active.right{-webkit-transform:translate3d(100%, 0, 0);transform:translate3d(100%, 0, 0);left:0}.carousel-inner>.item.prev,.carousel-inner>.item.active.left{-webkit-transform:translate3d(-100%, 0, 0);transform:translate3d(-100%, 0, 0);left:0}.carousel-inner>.item.next.left,.carousel-inner>.item.prev.right,.carousel-inner>.item.active{-webkit-transform:translate3d(0, 0, 0);transform:translate3d(0, 0, 0);left:0}}.carousel-inner>.active,.carousel-inner>.next,.carousel-inner>.prev{display:block}.carousel-inner>.active{left:0}.carousel-inner>.next,.carousel-inner>.prev{position:absolute;top:0;width:100%}.carousel-inner>.next{left:100%}.carousel-inner>.prev{left:-100%}.carousel-inner>.next.left,.carousel-inner>.prev.right{left:0}.carousel-inner>.active.left{left:-100%}.carousel-inner>.active.right{left:100%}.carousel-control{position:absolute;top:0;left:0;bottom:0;width:15%;opacity:0.5;filter:alpha(opacity=50);font-size:20px;color:#ffffff;text-align:center;text-shadow:0 1px 2px rgba(0,0,0,0.6);background-color:rgba(0,0,0,0)}.carousel-control.left{background-image:-webkit-linear-gradient(left, rgba(0,0,0,0.5) 0, rgba(0,0,0,0.0001) 100%);background-image:-o-linear-gradient(left, rgba(0,0,0,0.5) 0, rgba(0,0,0,0.0001) 100%);background-image:-webkit-gradient(linear, left top, right top, from(rgba(0,0,0,0.5)), to(rgba(0,0,0,0.0001)));background-image:linear-gradient(to right, rgba(0,0,0,0.5) 0, rgba(0,0,0,0.0001) 100%);background-repeat:repeat-x;filter:progid:DXImageTransform.Microsoft.gradient(startColorstr='#80000000', endColorstr='#00000000', GradientType=1)}.carousel-control.right{left:auto;right:0;background-image:-webkit-linear-gradient(left, rgba(0,0,0,0.0001) 0, rgba(0,0,0,0.5) 100%);background-image:-o-linear-gradient(left, rgba(0,0,0,0.0001) 0, rgba(0,0,0,0.5) 100%);background-image:-webkit-gradient(linear, left top, right top, from(rgba(0,0,0,0.0001)), to(rgba(0,0,0,0.5)));background-image:linear-gradient(to right, rgba(0,0,0,0.0001) 0, rgba(0,0,0,0.5) 100%);background-repeat:repeat-x;filter:progid:DXImageTransform.Microsoft.gradient(startColorstr='#00000000', endColorstr='#80000000', GradientType=1)}.carousel-control:hover,.carousel-control:focus{outline:0;color:#ffffff;text-decoration:none;opacity:0.9;filter:alpha(opacity=90)}.carousel-control .icon-prev,.carousel-control .icon-next,.carousel-control .glyphicon-chevron-left,.carousel-control .glyphicon-chevron-right{position:absolute;top:50%;margin-top:-10px;z-index:5;display:inline-block}.carousel-control .icon-prev,.carousel-control .glyphicon-chevron-left{left:50%;margin-left:-10px}.carousel-control .icon-next,.carousel-control .glyphicon-chevron-right{right:50%;margin-right:-10px}.carousel-control .icon-prev,.carousel-control .icon-next{width:20px;height:20px;line-height:1;font-family:serif}.carousel-control .icon-prev:before{content:'\2039'}.carousel-control .icon-next:before{content:'\203a'}.carousel-indicators{position:absolute;bottom:10px;left:50%;z-index:15;width:60%;margin-left:-30%;padding-left:0;list-style:none;text-align:center}.carousel-indicators li{display:inline-block;width:10px;height:10px;margin:1px;text-indent:-999px;border:1px solid #ffffff;border-radius:10px;cursor:pointer;background-color:#000 \9;background-color:rgba(0,0,0,0)}.carousel-indicators .active{margin:0;width:12px;height:12px;background-color:#ffffff}.carousel-caption{position:absolute;left:15%;right:15%;bottom:20px;z-index:10;padding-top:20px;padding-bottom:20px;color:#ffffff;text-align:center;text-shadow:0 1px 2px rgba(0,0,0,0.6)}.carousel-caption .btn{text-shadow:none}@media screen and (min-width:768px){.carousel-control .glyphicon-chevron-left,.carousel-control .glyphicon-chevron-right,.carousel-control .icon-prev,.carousel-control .icon-next{width:30px;height:30px;margin-top:-10px;font-size:30px}.carousel-control .glyphicon-chevron-left,.carousel-control .icon-prev{margin-left:-10px}.carousel-control .glyphicon-chevron-right,.carousel-control .icon-next{margin-right:-10px}.carousel-caption{left:20%;right:20%;padding-bottom:30px}.carousel-indicators{bottom:20px}}.clearfix:before,.clearfix:after,.dl-horizontal dd:before,.dl-horizontal dd:after,.container:before,.container:after,.container-fluid:before,.container-fluid:after,.row:before,.row:after,.form-horizontal .form-group:before,.form-horizontal .form-group:after,.btn-toolbar:before,.btn-toolbar:after,.btn-group-vertical>.btn-group:before,.btn-group-vertical>.btn-group:after,.nav:before,.nav:after,.navbar:before,.navbar:after,.navbar-header:before,.navbar-header:after,.navbar-collapse:before,.navbar-collapse:after,.pager:before,.pager:after,.panel-body:before,.panel-body:after,.modal-header:before,.modal-header:after,.modal-footer:before,.modal-footer:after{content:" ";display:table}.clearfix:after,.dl-horizontal dd:after,.container:after,.container-fluid:after,.row:after,.form-horizontal .form-group:after,.btn-toolbar:after,.btn-group-vertical>.btn-group:after,.nav:after,.navbar:after,.navbar-header:after,.navbar-collapse:after,.pager:after,.panel-body:after,.modal-header:after,.modal-footer:after{clear:both}.center-block{display:block;margin-left:auto;margin-right:auto}.pull-right{float:right !important}.pull-left{float:left !important}.hide{display:none !important}.show{display:block !important}.invisible{visibility:hidden}.text-hide{font:0/0 a;color:transparent;text-shadow:none;background-color:transparent;border:0}.hidden{display:none !important}.affix{position:fixed}@-ms-viewport{width:device-width}.visible-xs,.visible-sm,.visible-md,.visible-lg{display:none !important}.visible-xs-block,.visible-xs-inline,.visible-xs-inline-block,.visible-sm-block,.visible-sm-inline,.visible-sm-inline-block,.visible-md-block,.visible-md-inline,.visible-md-inline-block,.visible-lg-block,.visible-lg-inline,.visible-lg-inline-block{display:none !important}@media (max-width:767px){.visible-xs{display:block !important}table.visible-xs{display:table !important}tr.visible-xs{display:table-row !important}th.visible-xs,td.visible-xs{display:table-cell !important}}@media (max-width:767px){.visible-xs-block{display:block !important}}@media (max-width:767px){.visible-xs-inline{display:inline !important}}@media (max-width:767px){.visible-xs-inline-block{display:inline-block !important}}@media (min-width:768px) and (max-width:991px){.visible-sm{display:block !important}table.visible-sm{display:table !important}tr.visible-sm{display:table-row !important}th.visible-sm,td.visible-sm{display:table-cell !important}}@media (min-width:768px) and (max-width:991px){.visible-sm-block{display:block !important}}@media (min-width:768px) and (max-width:991px){.visible-sm-inline{display:inline !important}}@media (min-width:768px) and (max-width:991px){.visible-sm-inline-block{display:inline-block !important}}@media (min-width:992px) and (max-width:1199px){.visible-md{display:block !important}table.visible-md{display:table !important}tr.visible-md{display:table-row !important}th.visible-md,td.visible-md{display:table-cell !important}}@media (min-width:992px) and (max-width:1199px){.visible-md-block{display:block !important}}@media (min-width:992px) and (max-width:1199px){.visible-md-inline{display:inline !important}}@media (min-width:992px) and (max-width:1199px){.visible-md-inline-block{display:inline-block !important}}@media (min-width:1200px){.visible-lg{display:block !important}table.visible-lg{display:table !important}tr.visible-lg{display:table-row !important}th.visible-lg,td.visible-lg{display:table-cell !important}}@media (min-width:1200px){.visible-lg-block{display:block !important}}@media (min-width:1200px){.visible-lg-inline{display:inline !important}}@media (min-width:1200px){.visible-lg-inline-block{display:inline-block !important}}@media (max-width:767px){.hidden-xs{display:none !important}}@media (min-width:768px) and (max-width:991px){.hidden-sm{display:none !important}}@media (min-width:992px) and (max-width:1199px){.hidden-md{display:none !important}}@media (min-width:1200px){.hidden-lg{display:none !important}}.visible-print{display:none !important}@media print{.visible-print{display:block !important}table.visible-print{display:table !important}tr.visible-print{display:table-row !important}th.visible-print,td.visible-print{display:table-cell !important}}.visible-print-block{display:none !important}@media print{.visible-print-block{display:block !important}}.visible-print-inline{display:none !important}@media print{.visible-print-inline{display:inline !important}}.visible-print-inline-block{display:none !important}@media print{.visible-print-inline-block{display:inline-block !important}}@media print{.hidden-print{display:none !important}}.navbar{border-width:0}.navbar-default .badge{background-color:#fff;color:#2c3e50}.navbar-inverse .badge{background-color:#fff;color:#18bc9c}.navbar-brand{line-height:1}.btn{border-width:2px}.btn:active{-webkit-box-shadow:none;box-shadow:none}.btn-group.open .dropdown-toggle{-webkit-box-shadow:none;box-shadow:none}.text-primary,.text-primary:hover{color:#2c3e50}.text-success,.text-success:hover{color:#18bc9c}.text-danger,.text-danger:hover{color:#e74c3c}.text-warning,.text-warning:hover{color:#f39c12}.text-info,.text-info:hover{color:#3498db}table a:not(.btn),.table a:not(.btn){text-decoration:underline}table .dropdown-menu a,.table .dropdown-menu a{text-decoration:none}table .success,.table .success,table .warning,.table .warning,table .danger,.table .danger,table .info,.table .info{color:#fff}table .success>th>a,.table .success>th>a,table .warning>th>a,.table .warning>th>a,table .danger>th>a,.table .danger>th>a,table .info>th>a,.table .info>th>a,table .success>td>a,.table .success>td>a,table .warning>td>a,.table .warning>td>a,table .danger>td>a,.table .danger>td>a,table .info>td>a,.table .info>td>a,table .success>a,.table .success>a,table .warning>a,.table .warning>a,table .danger>a,.table .danger>a,table .info>a,.table .info>a{color:#fff}table>thead>tr>th,.table>thead>tr>th,table>tbody>tr>th,.table>tbody>tr>th,table>tfoot>tr>th,.table>tfoot>tr>th,table>thead>tr>td,.table>thead>tr>td,table>tbody>tr>td,.table>tbody>tr>td,table>tfoot>tr>td,.table>tfoot>tr>td{border:none}table-bordered>thead>tr>th,.table-bordered>thead>tr>th,table-bordered>tbody>tr>th,.table-bordered>tbody>tr>th,table-bordered>tfoot>tr>th,.table-bordered>tfoot>tr>th,table-bordered>thead>tr>td,.table-bordered>thead>tr>td,table-bordered>tbody>tr>td,.table-bordered>tbody>tr>td,table-bordered>tfoot>tr>td,.table-bordered>tfoot>tr>td{border:1px solid #ecf0f1}.form-control,input{border-width:2px;-webkit-box-shadow:none;box-shadow:none}.form-control:focus,input:focus{-webkit-box-shadow:none;box-shadow:none}.has-warning .help-block,.has-warning .control-label,.has-warning .radio,.has-warning .checkbox,.has-warning .radio-inline,.has-warning .checkbox-inline,.has-warning.radio label,.has-warning.checkbox label,.has-warning.radio-inline label,.has-warning.checkbox-inline label,.has-warning .form-control-feedback{color:#f39c12}.has-warning .form-control,.has-warning .form-control:focus{border:2px solid #f39c12}.has-warning .input-group-addon{border-color:#f39c12}.has-error .help-block,.has-error .control-label,.has-error .radio,.has-error .checkbox,.has-error .radio-inline,.has-error .checkbox-inline,.has-error.radio label,.has-error.checkbox label,.has-error.radio-inline label,.has-error.checkbox-inline label,.has-error .form-control-feedback{color:#e74c3c}.has-error .form-control,.has-error .form-control:focus{border:2px solid #e74c3c}.has-error .input-group-addon{border-color:#e74c3c}.has-success .help-block,.has-success .control-label,.has-success .radio,.has-success .checkbox,.has-success .radio-inline,.has-success .checkbox-inline,.has-success.radio label,.has-success.checkbox label,.has-success.radio-inline label,.has-success.checkbox-inline label,.has-success .form-control-feedback{color:#18bc9c}.has-success .form-control,.has-success .form-control:focus{border:2px solid #18bc9c}.has-success .input-group-addon{border-color:#18bc9c}.nav .open>a,.nav .open>a:hover,.nav .open>a:focus{border-color:transparent}.pager a,.pager a:hover{color:#fff}.pager .disabled>a,.pager .disabled>a:hover,.pager .disabled>a:focus,.pager .disabled>span{background-color:#3be6c4}.close{color:#fff;text-decoration:none;opacity:0.4}.close:hover,.close:focus{color:#fff;opacity:1}.alert .alert-link{color:#fff;text-decoration:underline}.progress{height:10px;-webkit-box-shadow:none;box-shadow:none}.progress .progress-bar{font-size:10px;line-height:10px}.well{-webkit-box-shadow:none;box-shadow:none}a.list-group-item.active,a.list-group-item.active:hover,a.list-group-item.active:focus{border-color:#ecf0f1}a.list-group-item-success.active{background-color:#18bc9c}a.list-group-item-success.active:hover,a.list-group-item-success.active:focus{background-color:#15a589}a.list-group-item-warning.active{background-color:#f39c12}a.list-group-item-warning.active:hover,a.list-group-item-warning.active:focus{background-color:#e08e0b}a.list-group-item-danger.active{background-color:#e74c3c}a.list-group-item-danger.active:hover,a.list-group-item-danger.active:focus{background-color:#e43725}.panel-default .close{color:#2c3e50}.modal .close{color:#2c3e50}.popover{color:#2c3e50}
```
