## Supplementary material for "Characterizing and inferring quantitative cell cycle phase in single-cell RNA-seq data analysis": Source code of our analysis, including scripts and data necessary to reproduce the work.: crosstalk.css

```
/* Adjust margins outwards, so column contents line up with the edges of the
   parent of container-fluid. */
.container-fluid.crosstalk-bscols {
  margin-left: -30px;
  margin-right: -30px;
  white-space: normal;
}

/* But don't adjust the margins outwards if we're directly under the body,
   i.e. we were the top-level of something at the console. */
body > .container-fluid.crosstalk-bscols {
  margin-left: auto;
  margin-right: auto;
}

.crosstalk-input-checkboxgroup .crosstalk-options-group .crosstalk-options-column {
  display: inline-block;
  padding-right: 12px;
  vertical-align: top;
}

@media only screen and (max-width:480px) {
  .crosstalk-input-checkboxgroup .crosstalk-options-group .crosstalk-options-column {
    display: block;
    padding-right: inherit;
  }
}
```
