## Supplementary material for "Characterizing and inferring quantitative cell cycle phase in single-cell RNA-seq data analysis": Source code of our analysis, including scripts and data necessary to reproduce the work.: datatables-crosstalk.css

```
.dt-crosstalk-fade {
  opacity: 0.2;
}

html body div.DTS div.dataTables_scrollBody {
  background: none;
}
```
