## Supplementary material for "Characterizing and inferring quantitative cell cycle phase in single-cell RNA-seq data analysis": Source code of our analysis, including scripts and data necessary to reproduce the work.: jquery.dataTables.extra.css

```
/* Selected rows/cells */
table.dataTable tr.selected td, table.dataTable td.selected {
  background-color: #b0bed9 !important;
}
/* In case of scrollX/Y or FixedHeader */
.dataTables_scrollBody .dataTables_sizing {
  visibility: hidden;
}
```
