## Supplementary material for "Characterizing and inferring quantitative cell cycle phase in single-cell RNA-seq data analysis": Source code of our analysis, including scripts and data necessary to reproduce the work.: fa-svg-with-js.css

```
/*!
 * Font Awesome Free 5.0.13 by @fontawesome - https://fontawesome.com
 * License - https://fontawesome.com/license (Icons: CC BY 4.0, Fonts: SIL OFL 1.1, Code: MIT License)
 */
svg:not(:root).svg-inline--fa {
  overflow: visible; }

.svg-inline--fa {
  display: inline-block;
  font-size: inherit;
  height: 1em;
  overflow: visible;
  vertical-align: -.125em; }
  .svg-inline--fa.fa-lg {
    vertical-align: -.225em; }
  .svg-inline--fa.fa-w-1 {
    width: 0.0625em; }
  .svg-inline--fa.fa-w-2 {
    width: 0.125em; }
  .svg-inline--fa.fa-w-3 {
    width: 0.1875em; }
  .svg-inline--fa.fa-w-4 {
    width: 0.25em; }
  .svg-inline--fa.fa-w-5 {
    width: 0.3125em; }
  .svg-inline--fa.fa-w-6 {
    width: 0.375em; }
  .svg-inline--fa.fa-w-7 {
    width: 0.4375em; }
  .svg-inline--fa.fa-w-8 {
    width: 0.5em; }
  .svg-inline--fa.fa-w-9 {
    width: 0.5625em; }
  .svg-inline--fa.fa-w-10 {
    width: 0.625em; }
  .svg-inline--fa.fa-w-11 {
    width: 0.6875em; }
  .svg-inline--fa.fa-w-12 {
    width: 0.75em; }
  .svg-inline--fa.fa-w-13 {
    width: 0.8125em; }
  .svg-inline--fa.fa-w-14 {
    width: 0.875em; }
  .svg-inline--fa.fa-w-15 {
    width: 0.9375em; }
  .svg-inline--fa.fa-w-16 {
    width: 1em; }
  .svg-inline--fa.fa-w-17 {
    width: 1.0625em; }
  .svg-inline--fa.fa-w-18 {
    width: 1.125em; }
  .svg-inline--fa.fa-w-19 {
    width: 1.1875em; }
  .svg-inline--fa.fa-w-20 {
    width: 1.25em; }
  .svg-inline--fa.fa-pull-left {
    margin-right: .3em;
    width: auto; }
  .svg-inline--fa.fa-pull-right {
    margin-left: .3em;
    width: auto; }
  .svg-inline--fa.fa-border {
    height: 1.5em; }
  .svg-inline--fa.fa-li {
    width: 2em; }
  .svg-inline--fa.fa-fw {
    width: 1.25em; }

.fa-layers svg.svg-inline--fa {
  bottom: 0;
  left: 0;
  margin: auto;
  position: absolute;
  right: 0;
  top: 0; }

.fa-layers {
  display: inline-block;
  height: 1em;
  position: relative;
  text-align: center;
  vertical-align: -.125em;
  width: 1em; }
  .fa-layers svg.svg-inline--fa {
    -webkit-transform-origin: center center;
            transform-origin: center center; }

.fa-layers-text, .fa-layers-counter {
  display: inline-block;
  position: absolute;
  text-align: center; }

.fa-layers-text {
  left: 50%;
  top: 50%;
  -webkit-transform: translate(-50%, -50%);
          transform: translate(-50%, -50%);
  -webkit-transform-origin: center center;
          transform-origin: center center; }

.fa-layers-counter {
  background-color: #ff253a;
  border-radius: 1em;
  -webkit-box-sizing: border-box;
          box-sizing: border-box;
  color: #fff;
  height: 1.5em;
  line-height: 1;
  max-width: 5em;
  min-width: 1.5em;
  overflow: hidden;
  padding: .25em;
  right: 0;
  text-overflow: ellipsis;
  top: 0;
  -webkit-transform: scale(0.25);
          transform: scale(0.25);
  -webkit-transform-origin: top right;
          transform-origin: top right; }

.fa-layers-bottom-right {
  bottom: 0;
  right: 0;
  top: auto;
  -webkit-transform: scale(0.25);
          transform: scale(0.25);
  -webkit-transform-origin: bottom right;
          transform-origin: bottom right; }

.fa-layers-bottom-left {
  bottom: 0;
  left: 0;
  right: auto;
  top: auto;
  -webkit-transform: scale(0.25);
          transform: scale(0.25);
  -webkit-transform-origin: bottom left;
          transform-origin: bottom left; }

.fa-layers-top-right {
  right: 0;
  top: 0;
  -webkit-transform: scale(0.25);
          transform: scale(0.25);
  -webkit-transform-origin: top right;
          transform-origin: top right; }

.fa-layers-top-left {
  left: 0;
  right: auto;
  top: 0;
  -webkit-transform: scale(0.25);
          transform: scale(0.25);
  -webkit-transform-origin: top left;
          transform-origin: top left; }

.fa-lg {
  font-size: 1.33333em;
  line-height: 0.75em;
  vertical-align: -.0667em; }

.fa-xs {
  font-size: .75em; }

.fa-sm {
  font-size: .875em; }

.fa-1x {
  font-size: 1em; }

.fa-2x {
  font-size: 2em; }

.fa-3x {
  font-size: 3em; }

.fa-4x {
  font-size: 4em; }

.fa-5x {
  font-size: 5em; }

.fa-6x {
  font-size: 6em; }

.fa-7x {
  font-size: 7em; }

.fa-8x {
  font-size: 8em; }

.fa-9x {
  font-size: 9em; }

.fa-10x {
  font-size: 10em; }

.fa-fw {
  text-align: center;
  width: 1.25em; }

.fa-ul {
  list-style-type: none;
  margin-left: 2.5em;
  padding-left: 0; }
  .fa-ul > li {
    position: relative; }

.fa-li {
  left: -2em;
  position: absolute;
  text-align: center;
  width: 2em;
  line-height: inherit; }

.fa-border {
  border: solid 0.08em #eee;
  border-radius: .1em;
  padding: .2em .25em .15em; }

.fa-pull-left {
  float: left; }

.fa-pull-right {
  float: right; }

.fa.fa-pull-left,
.fas.fa-pull-left,
.far.fa-pull-left,
.fal.fa-pull-left,
.fab.fa-pull-left {
  margin-right: .3em; }

.fa.fa-pull-right,
.fas.fa-pull-right,
.far.fa-pull-right,
.fal.fa-pull-right,
.fab.fa-pull-right {
  margin-left: .3em; }

.fa-spin {
  -webkit-animation: fa-spin 2s infinite linear;
          animation: fa-spin 2s infinite linear; }

.fa-pulse {
  -webkit-animation: fa-spin 1s infinite steps(8);
          animation: fa-spin 1s infinite steps(8); }

@-webkit-keyframes fa-spin {
  0% {
    -webkit-transform: rotate(0deg);
            transform: rotate(0deg); }
  100% {
    -webkit-transform: rotate(360deg);
            transform: rotate(360deg); } }

@keyframes fa-spin {
  0% {
    -webkit-transform: rotate(0deg);
            transform: rotate(0deg); }
  100% {
    -webkit-transform: rotate(360deg);
            transform: rotate(360deg); } }

.fa-rotate-90 {
  -ms-filter: "progid:DXImageTransform.Microsoft.BasicImage(rotation=1)";
  -webkit-transform: rotate(90deg);
          transform: rotate(90deg); }

.fa-rotate-180 {
  -ms-filter: "progid:DXImageTransform.Microsoft.BasicImage(rotation=2)";
  -webkit-transform: rotate(180deg);
          transform: rotate(180deg); }

.fa-rotate-270 {
  -ms-filter: "progid:DXImageTransform.Microsoft.BasicImage(rotation=3)";
  -webkit-transform: rotate(270deg);
          transform: rotate(270deg); }

.fa-flip-horizontal {
  -ms-filter: "progid:DXImageTransform.Microsoft.BasicImage(rotation=0, mirror=1)";
  -webkit-transform: scale(-1, 1);
          transform: scale(-1, 1); }

.fa-flip-vertical {
  -ms-filter: "progid:DXImageTransform.Microsoft.BasicImage(rotation=2, mirror=1)";
  -webkit-transform: scale(1, -1);
          transform: scale(1, -1); }

.fa-flip-horizontal.fa-flip-vertical {
  -ms-filter: "progid:DXImageTransform.Microsoft.BasicImage(rotation=2, mirror=1)";
  -webkit-transform: scale(-1, -1);
          transform: scale(-1, -1); }

:root .fa-rotate-90,
:root .fa-rotate-180,
:root .fa-rotate-270,
:root .fa-flip-horizontal,
:root .fa-flip-vertical {
  -webkit-filter: none;
          filter: none; }

.fa-stack {
  display: inline-block;
  height: 2em;
  position: relative;
  width: 2em; }

.fa-stack-1x,
.fa-stack-2x {
  bottom: 0;
  left: 0;
  margin: auto;
  position: absolute;
  right: 0;
  top: 0; }

.svg-inline--fa.fa-stack-1x {
  height: 1em;
  width: 1em; }

.svg-inline--fa.fa-stack-2x {
  height: 2em;
  width: 2em; }

.fa-inverse {
  color: #fff; }

.sr-only {
  border: 0;
  clip: rect(0, 0, 0, 0);
  height: 1px;
  margin: -1px;
  overflow: hidden;
  padding: 0;
  position: absolute;
  width: 1px; }

.sr-only-focusable:active, .sr-only-focusable:focus {
  clip: auto;
  height: auto;
  margin: 0;
  overflow: visible;
  position: static;
  width: auto; }
```
