## Supplementary material for "Characterizing and inferring quantitative cell cycle phase in single-cell RNA-seq data analysis": Source code of our analysis, including scripts and data necessary to reproduce the work.: default.css

```
.hljs-literal {
  color: #990073;
}

.hljs-number {
  color: #099;
}

.hljs-comment {
  color: #998;
  font-style: italic;
}

.hljs-keyword {
  color: #900;
  font-weight: bold;
}

.hljs-string {
  color: #d14;
}
```
