## Supplementary material for "Characterizing and inferring quantitative cell cycle phase in single-cell RNA-seq data analysis": Source code of our analysis, including scripts and data necessary to reproduce the work.: textmate.css

```
.hljs-literal {
  color: rgb(88, 72, 246);
}

.hljs-number {
  color: rgb(0, 0, 205);
}

.hljs-comment {
  color: rgb(76, 136, 107);
}

.hljs-keyword {
  color: rgb(0, 0, 255);
}

.hljs-string {
  color: rgb(3, 106, 7);
}
```
