## Supplementary material for "Characterizing and inferring quantitative cell cycle phase in single-cell RNA-seq data analysis": Source code of our analysis, including scripts and data necessary to reproduce the work.: jquery-ui.structure.css

```
/*!
 * jQuery UI CSS Framework 1.11.4
 * http://jqueryui.com
 *
 * Copyright jQuery Foundation and other contributors
 * Released under the MIT license.
 * http://jquery.org/license
 *
 * http://api.jqueryui.com/category/theming/
 */

/* Layout helpers
----------------------------------*/
.ui-helper-hidden {
	display: none;
}
.ui-helper-hidden-accessible {
	border: 0;
	clip: rect(0 0 0 0);
	height: 1px;
	margin: -1px;
	overflow: hidden;
	padding: 0;
	position: absolute;
	width: 1px;
}
.ui-helper-reset {
	margin: 0;
	padding: 0;
	border: 0;
	outline: 0;
	line-height: 1.3;
	text-decoration: none;
	font-size: 100%;
	list-style: none;
}
.ui-helper-clearfix:before,
.ui-helper-clearfix:after {
	content: "";
	display: table;
	border-collapse: collapse;
}
.ui-helper-clearfix:after {
	clear: both;
}
.ui-helper-clearfix {
	min-height: 0; /* support: IE7 */
}
.ui-helper-zfix {
	width: 100%;
	height: 100%;
	top: 0;
	left: 0;
	position: absolute;
	opacity: 0;
	filter:Alpha(Opacity=0); /* support: IE8 */
}

.ui-front {
	z-index: 100;
}


/* Interaction Cues
----------------------------------*/
.ui-state-disabled {
	cursor: default !important;
}


/* Icons
----------------------------------*/

/* states and images */
.ui-icon {
	display: block;
	text-indent: -99999px;
	overflow: hidden;
	background-repeat: no-repeat;
}


/* Misc visuals
----------------------------------*/

/* Overlays */
.ui-widget-overlay {
	position: fixed;
	top: 0;
	left: 0;
	width: 100%;
	height: 100%;
}
.ui-draggable-handle {
	-ms-touch-action: none;
	touch-action: none;
}
.ui-resizable {
	position: relative;
}
.ui-resizable-handle {
	position: absolute;
	font-size: 0.1px;
	display: block;
	-ms-touch-action: none;
	touch-action: none;
}
.ui-resizable-disabled .ui-resizable-handle,
.ui-resizable-autohide .ui-resizable-handle {
	display: none;
}
.ui-resizable-n {
	cursor: n-resize;
	height: 7px;
	width: 100%;
	top: -5px;
	left: 0;
}
.ui-resizable-s {
	cursor: s-resize;
	height: 7px;
	width: 100%;
	bottom: -5px;
	left: 0;
}
.ui-resizable-e {
	cursor: e-resize;
	width: 7px;
	right: -5px;
	top: 0;
	height: 100%;
}
.ui-resizable-w {
	cursor: w-resize;
	width: 7px;
	left: -5px;
	top: 0;
	height: 100%;
}
.ui-resizable-se {
	cursor: se-resize;
	width: 12px;
	height: 12px;
	right: 1px;
	bottom: 1px;
}
.ui-resizable-sw {
	cursor: sw-resize;
	width: 9px;
	height: 9px;
	left: -5px;
	bottom: -5px;
}
.ui-resizable-nw {
	cursor: nw-resize;
	width: 9px;
	height: 9px;
	left: -5px;
	top: -5px;
}
.ui-resizable-ne {
	cursor: ne-resize;
	width: 9px;
	height: 9px;
	right: -5px;
	top: -5px;
}
.ui-selectable {
	-ms-touch-action: none;
	touch-action: none;
}
.ui-selectable-helper {
	position: absolute;
	z-index: 100;
	border: 1px dotted black;
}
.ui-sortable-handle {
	-ms-touch-action: none;
	touch-action: none;
}
.ui-accordion .ui-accordion-header {
	display: block;
	cursor: pointer;
	position: relative;
	margin: 2px 0 0 0;
	padding: .5em .5em .5em .7em;
	min-height: 0; /* support: IE7 */
	font-size: 100%;
}
.ui-accordion .ui-accordion-icons {
	padding-left: 2.2em;
}
.ui-accordion .ui-accordion-icons .ui-accordion-icons {
	padding-left: 2.2em;
}
.ui-accordion .ui-accordion-header .ui-accordion-header-icon {
	position: absolute;
	left: .5em;
	top: 50%;
	margin-top: -8px;
}
.ui-accordion .ui-accordion-content {
	padding: 1em 2.2em;
	border-top: 0;
	overflow: auto;
}
.ui-autocomplete {
	position: absolute;
	top: 0;
	left: 0;
	cursor: default;
}
.ui-button {
	display: inline-block;
	position: relative;
	padding: 0;
	line-height: normal;
	margin-right: .1em;
	cursor: pointer;
	vertical-align: middle;
	text-align: center;
	overflow: visible; /* removes extra width in IE */
}
.ui-button,
.ui-button:link,
.ui-button:visited,
.ui-button:hover,
.ui-button:active {
	text-decoration: none;
}
/* to make room for the icon, a width needs to be set here */
.ui-button-icon-only {
	width: 2.2em;
}
/* button elements seem to need a little more width */
button.ui-button-icon-only {
	width: 2.4em;
}
.ui-button-icons-only {
	width: 3.4em;
}
button.ui-button-icons-only {
	width: 3.7em;
}

/* button text element */
.ui-button .ui-button-text {
	display: block;
	line-height: normal;
}
.ui-button-text-only .ui-button-text {
	padding: .4em 1em;
}
.ui-button-icon-only .ui-button-text,
.ui-button-icons-only .ui-button-text {
	padding: .4em;
	text-indent: -9999999px;
}
.ui-button-text-icon-primary .ui-button-text,
.ui-button-text-icons .ui-button-text {
	padding: .4em 1em .4em 2.1em;
}
.ui-button-text-icon-secondary .ui-button-text,
.ui-button-text-icons .ui-button-text {
	padding: .4em 2.1em .4em 1em;
}
.ui-button-text-icons .ui-button-text {
	padding-left: 2.1em;
	padding-right: 2.1em;
}
/* no icon support for input elements, provide padding by default */
input.ui-button {
	padding: .4em 1em;
}

/* button icon element(s) */
.ui-button-icon-only .ui-icon,
.ui-button-text-icon-primary .ui-icon,
.ui-button-text-icon-secondary .ui-icon,
.ui-button-text-icons .ui-icon,
.ui-button-icons-only .ui-icon {
	position: absolute;
	top: 50%;
	margin-top: -8px;
}
.ui-button-icon-only .ui-icon {
	left: 50%;
	margin-left: -8px;
}
.ui-button-text-icon-primary .ui-button-icon-primary,
.ui-button-text-icons .ui-button-icon-primary,
.ui-button-icons-only .ui-button-icon-primary {
	left: .5em;
}
.ui-button-text-icon-secondary .ui-button-icon-secondary,
.ui-button-text-icons .ui-button-icon-secondary,
.ui-button-icons-only .ui-button-icon-secondary {
	right: .5em;
}

/* button sets */
.ui-buttonset {
	margin-right: 7px;
}
.ui-buttonset .ui-button {
	margin-left: 0;
	margin-right: -.3em;
}

/* workarounds */
/* reset extra padding in Firefox, see h5bp.com/l */
input.ui-button::-moz-focus-inner,
button.ui-button::-moz-focus-inner {
	border: 0;
	padding: 0;
}
.ui-dialog {
	overflow: hidden;
	position: absolute;
	top: 0;
	left: 0;
	padding: .2em;
	outline: 0;
}
.ui-dialog .ui-dialog-titlebar {
	padding: .4em 1em;
	position: relative;
}
.ui-dialog .ui-dialog-title {
	float: left;
	margin: .1em 0;
	white-space: nowrap;
	width: 90%;
	overflow: hidden;
	text-overflow: ellipsis;
}
.ui-dialog .ui-dialog-titlebar-close {
	position: absolute;
	right: .3em;
	top: 50%;
	width: 20px;
	margin: -10px 0 0 0;
	padding: 1px;
	height: 20px;
}
.ui-dialog .ui-dialog-content {
	position: relative;
	border: 0;
	padding: .5em 1em;
	background: none;
	overflow: auto;
}
.ui-dialog .ui-dialog-buttonpane {
	text-align: left;
	border-width: 1px 0 0 0;
	background-image: none;
	margin-top: .5em;
	padding: .3em 1em .5em .4em;
}
.ui-dialog .ui-dialog-buttonpane .ui-dialog-buttonset {
	float: right;
}
.ui-dialog .ui-dialog-buttonpane button {
	margin: .5em .4em .5em 0;
	cursor: pointer;
}
.ui-dialog .ui-resizable-se {
	width: 12px;
	height: 12px;
	right: -5px;
	bottom: -5px;
	background-position: 16px 16px;
}
.ui-draggable .ui-dialog-titlebar {
	cursor: move;
}
.ui-menu {
	list-style: none;
	padding: 0;
	margin: 0;
	display: block;
	outline: none;
}
.ui-menu .ui-menu {
	position: absolute;
}
.ui-menu .ui-menu-item {
	position: relative;
	margin: 0;
	padding: 3px 1em 3px .4em;
	cursor: pointer;
	min-height: 0; /* support: IE7 */
	/* support: IE10, see #8844 */
	list-style-image: url("data:image/gif;base64,R0lGODlhAQABAIAAAAAAAP///yH5BAEAAAAALAAAAAABAAEAAAIBRAA7");
}
.ui-menu .ui-menu-divider {
	margin: 5px 0;
	height: 0;
	font-size: 0;
	line-height: 0;
	border-width: 1px 0 0 0;
}
.ui-menu .ui-state-focus,
.ui-menu .ui-state-active {
	margin: -1px;
}

/* icon support */
.ui-menu-icons {
	position: relative;
}
.ui-menu-icons .ui-menu-item {
	padding-left: 2em;
}

/* left-aligned */
.ui-menu .ui-icon {
	position: absolute;
	top: 0;
	bottom: 0;
	left: .2em;
	margin: auto 0;
}

/* right-aligned */
.ui-menu .ui-menu-icon {
	left: auto;
	right: 0;
}
.ui-progressbar {
	height: 2em;
	text-align: left;
	overflow: hidden;
}
.ui-progressbar .ui-progressbar-value {
	margin: -1px;
	height: 100%;
}
.ui-progressbar .ui-progressbar-overlay {
	background: url("data:image/gif;base64,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");
	height: 100%;
	filter: alpha(opacity=25); /* support: IE8 */
	opacity: 0.25;
}
.ui-progressbar-indeterminate .ui-progressbar-value {
	background-image: none;
}
.ui-selectmenu-menu {
	padding: 0;
	margin: 0;
	position: absolute;
	top: 0;
	left: 0;
	display: none;
}
.ui-selectmenu-menu .ui-menu {
	overflow: auto;
	/* Support: IE7 */
	overflow-x: hidden;
	padding-bottom: 1px;
}
.ui-selectmenu-menu .ui-menu .ui-selectmenu-optgroup {
	font-size: 1em;
	font-weight: bold;
	line-height: 1.5;
	padding: 2px 0.4em;
	margin: 0.5em 0 0 0;
	height: auto;
	border: 0;
}
.ui-selectmenu-open {
	display: block;
}
.ui-selectmenu-button {
	display: inline-block;
	overflow: hidden;
	position: relative;
	text-decoration: none;
	cursor: pointer;
}
.ui-selectmenu-button span.ui-icon {
	right: 0.5em;
	left: auto;
	margin-top: -8px;
	position: absolute;
	top: 50%;
}
.ui-selectmenu-button span.ui-selectmenu-text {
	text-align: left;
	padding: 0.4em 2.1em 0.4em 1em;
	display: block;
	line-height: 1.4;
	overflow: hidden;
	text-overflow: ellipsis;
	white-space: nowrap;
}
.ui-slider {
	position: relative;
	text-align: left;
}
.ui-slider .ui-slider-handle {
	position: absolute;
	z-index: 2;
	width: 1.2em;
	height: 1.2em;
	cursor: default;
	-ms-touch-action: none;
	touch-action: none;
}
.ui-slider .ui-slider-range {
	position: absolute;
	z-index: 1;
	font-size: .7em;
	display: block;
	border: 0;
	background-position: 0 0;
}

/* support: IE8 - See #6727 */
.ui-slider.ui-state-disabled .ui-slider-handle,
.ui-slider.ui-state-disabled .ui-slider-range {
	filter: inherit;
}

.ui-slider-horizontal {
	height: .8em;
}
.ui-slider-horizontal .ui-slider-handle {
	top: -.3em;
	margin-left: -.6em;
}
.ui-slider-horizontal .ui-slider-range {
	top: 0;
	height: 100%;
}
.ui-slider-horizontal .ui-slider-range-min {
	left: 0;
}
.ui-slider-horizontal .ui-slider-range-max {
	right: 0;
}

.ui-slider-vertical {
	width: .8em;
	height: 100px;
}
.ui-slider-vertical .ui-slider-handle {
	left: -.3em;
	margin-left: 0;
	margin-bottom: -.6em;
}
.ui-slider-vertical .ui-slider-range {
	left: 0;
	width: 100%;
}
.ui-slider-vertical .ui-slider-range-min {
	bottom: 0;
}
.ui-slider-vertical .ui-slider-range-max {
	top: 0;
}
.ui-spinner {
	position: relative;
	display: inline-block;
	overflow: hidden;
	padding: 0;
	vertical-align: middle;
}
.ui-spinner-input {
	border: none;
	background: none;
	color: inherit;
	padding: 0;
	margin: .2em 0;
	vertical-align: middle;
	margin-left: .4em;
	margin-right: 22px;
}
.ui-spinner-button {
	width: 16px;
	height: 50%;
	font-size: .5em;
	padding: 0;
	margin: 0;
	text-align: center;
	position: absolute;
	cursor: default;
	display: block;
	overflow: hidden;
	right: 0;
}
/* more specificity required here to override default borders */
.ui-spinner a.ui-spinner-button {
	border-top: none;
	border-bottom: none;
	border-right: none;
}
/* vertically center icon */
.ui-spinner .ui-icon {
	position: absolute;
	margin-top: -8px;
	top: 50%;
	left: 0;
}
.ui-spinner-up {
	top: 0;
}
.ui-spinner-down {
	bottom: 0;
}

/* TR overrides */
.ui-spinner .ui-icon-triangle-1-s {
	/* need to fix icons sprite */
	background-position: -65px -16px;
}
.ui-tabs {
	position: relative;/* position: relative prevents IE scroll bug (element with position: relative inside container with overflow: auto appear as "fixed") */
	padding: .2em;
}
.ui-tabs .ui-tabs-nav {
	margin: 0;
	padding: .2em .2em 0;
}
.ui-tabs .ui-tabs-nav li {
	list-style: none;
	float: left;
	position: relative;
	top: 0;
	margin: 1px .2em 0 0;
	border-bottom-width: 0;
	padding: 0;
	white-space: nowrap;
}
.ui-tabs .ui-tabs-nav .ui-tabs-anchor {
	float: left;
	padding: .5em 1em;
	text-decoration: none;
}
.ui-tabs .ui-tabs-nav li.ui-tabs-active {
	margin-bottom: -1px;
	padding-bottom: 1px;
}
.ui-tabs .ui-tabs-nav li.ui-tabs-active .ui-tabs-anchor,
.ui-tabs .ui-tabs-nav li.ui-state-disabled .ui-tabs-anchor,
.ui-tabs .ui-tabs-nav li.ui-tabs-loading .ui-tabs-anchor {
	cursor: text;
}
.ui-tabs-collapsible .ui-tabs-nav li.ui-tabs-active .ui-tabs-anchor {
	cursor: pointer;
}
.ui-tabs .ui-tabs-panel {
	display: block;
	border-width: 0;
	padding: 1em 1.4em;
	background: none;
}
.ui-tooltip {
	padding: 8px;
	position: absolute;
	z-index: 9999;
	max-width: 300px;
	-webkit-box-shadow: 0 0 5px #aaa;
	box-shadow: 0 0 5px #aaa;
}
body .ui-tooltip {
	border-width: 2px;
}
```
