## Supplementary material for "Characterizing and inferring quantitative cell cycle phase in single-cell RNA-seq data analysis": Source code of our analysis, including scripts and data necessary to reproduce the work.: jquery-ui.structure.min.css

```
/*! jQuery UI - v1.11.4 - 2016-01-05
* http://jqueryui.com
* Copyright jQuery Foundation and other contributors; Licensed MIT */

.ui-helper-hidden{display:none}.ui-helper-hidden-accessible{border:0;clip:rect(0 0 0 0);height:1px;margin:-1px;overflow:hidden;padding:0;position:absolute;width:1px}.ui-helper-reset{margin:0;padding:0;border:0;outline:0;line-height:1.3;text-decoration:none;font-size:100%;list-style:none}.ui-helper-clearfix:before,.ui-helper-clearfix:after{content:"";display:table;border-collapse:collapse}.ui-helper-clearfix:after{clear:both}.ui-helper-clearfix{min-height:0}.ui-helper-zfix{width:100%;height:100%;top:0;left:0;position:absolute;opacity:0;filter:Alpha(Opacity=0)}.ui-front{z-index:100}.ui-state-disabled{cursor:default!important}.ui-icon{display:block;text-indent:-99999px;overflow:hidden;background-repeat:no-repeat}.ui-widget-overlay{position:fixed;top:0;left:0;width:100%;height:100%}.ui-draggable-handle{-ms-touch-action:none;touch-action:none}.ui-resizable{position:relative}.ui-resizable-handle{position:absolute;font-size:0.1px;display:block;-ms-touch-action:none;touch-action:none}.ui-resizable-disabled .ui-resizable-handle,.ui-resizable-autohide .ui-resizable-handle{display:none}.ui-resizable-n{cursor:n-resize;height:7px;width:100%;top:-5px;left:0}.ui-resizable-s{cursor:s-resize;height:7px;width:100%;bottom:-5px;left:0}.ui-resizable-e{cursor:e-resize;width:7px;right:-5px;top:0;height:100%}.ui-resizable-w{cursor:w-resize;width:7px;left:-5px;top:0;height:100%}.ui-resizable-se{cursor:se-resize;width:12px;height:12px;right:1px;bottom:1px}.ui-resizable-sw{cursor:sw-resize;width:9px;height:9px;left:-5px;bottom:-5px}.ui-resizable-nw{cursor:nw-resize;width:9px;height:9px;left:-5px;top:-5px}.ui-resizable-ne{cursor:ne-resize;width:9px;height:9px;right:-5px;top:-5px}.ui-selectable{-ms-touch-action:none;touch-action:none}.ui-selectable-helper{position:absolute;z-index:100;border:1px dotted black}.ui-sortable-handle{-ms-touch-action:none;touch-action:none}.ui-accordion .ui-accordion-header{display:block;cursor:pointer;position:relative;margin:2px 0 0 0;padding:.5em .5em .5em .7em;min-height:0;font-size:100%}.ui-accordion .ui-accordion-icons{padding-left:2.2em}.ui-accordion .ui-accordion-icons .ui-accordion-icons{padding-left:2.2em}.ui-accordion .ui-accordion-header .ui-accordion-header-icon{position:absolute;left:.5em;top:50%;margin-top:-8px}.ui-accordion .ui-accordion-content{padding:1em 2.2em;border-top:0;overflow:auto}.ui-autocomplete{position:absolute;top:0;left:0;cursor:default}.ui-button{display:inline-block;position:relative;padding:0;line-height:normal;margin-right:.1em;cursor:pointer;vertical-align:middle;text-align:center;overflow:visible}.ui-button,.ui-button:link,.ui-button:visited,.ui-button:hover,.ui-button:active{text-decoration:none}.ui-button-icon-only{width:2.2em}button.ui-button-icon-only{width:2.4em}.ui-button-icons-only{width:3.4em}button.ui-button-icons-only{width:3.7em}.ui-button .ui-button-text{display:block;line-height:normal}.ui-button-text-only .ui-button-text{padding:.4em 1em}.ui-button-icon-only .ui-button-text,.ui-button-icons-only .ui-button-text{padding:.4em;text-indent:-9999999px}.ui-button-text-icon-primary .ui-button-text,.ui-button-text-icons .ui-button-text{padding:.4em 1em .4em 2.1em}.ui-button-text-icon-secondary .ui-button-text,.ui-button-text-icons .ui-button-text{padding:.4em 2.1em .4em 1em}.ui-button-text-icons .ui-button-text{padding-left:2.1em;padding-right:2.1em}input.ui-button{padding:.4em 1em}.ui-button-icon-only .ui-icon,.ui-button-text-icon-primary .ui-icon,.ui-button-text-icon-secondary .ui-icon,.ui-button-text-icons .ui-icon,.ui-button-icons-only .ui-icon{position:absolute;top:50%;margin-top:-8px}.ui-button-icon-only .ui-icon{left:50%;margin-left:-8px}.ui-button-text-icon-primary .ui-button-icon-primary,.ui-button-text-icons .ui-button-icon-primary,.ui-button-icons-only .ui-button-icon-primary{left:.5em}.ui-button-text-icon-secondary .ui-button-icon-secondary,.ui-button-text-icons .ui-button-icon-secondary,.ui-button-icons-only .ui-button-icon-secondary{right:.5em}.ui-buttonset{margin-right:7px}.ui-buttonset .ui-button{margin-left:0;margin-right:-.3em}input.ui-button::-moz-focus-inner,button.ui-button::-moz-focus-inner{border:0;padding:0}.ui-dialog{overflow:hidden;position:absolute;top:0;left:0;padding:.2em;outline:0}.ui-dialog .ui-dialog-titlebar{padding:.4em 1em;position:relative}.ui-dialog .ui-dialog-title{float:left;margin:.1em 0;white-space:nowrap;width:90%;overflow:hidden;text-overflow:ellipsis}.ui-dialog .ui-dialog-titlebar-close{position:absolute;right:.3em;top:50%;width:20px;margin:-10px 0 0 0;padding:1px;height:20px}.ui-dialog .ui-dialog-content{position:relative;border:0;padding:.5em 1em;background:none;overflow:auto}.ui-dialog .ui-dialog-buttonpane{text-align:left;border-width:1px 0 0 0;background-image:none;margin-top:.5em;padding:.3em 1em .5em .4em}.ui-dialog .ui-dialog-buttonpane .ui-dialog-buttonset{float:right}.ui-dialog .ui-dialog-buttonpane button{margin:.5em .4em .5em 0;cursor:pointer}.ui-dialog .ui-resizable-se{width:12px;height:12px;right:-5px;bottom:-5px;background-position:16px 16px}.ui-draggable .ui-dialog-titlebar{cursor:move}.ui-menu{list-style:none;padding:0;margin:0;display:block;outline:none}.ui-menu .ui-menu{position:absolute}.ui-menu .ui-menu-item{position:relative;margin:0;padding:3px 1em 3px .4em;cursor:pointer;min-height:0;list-style-image:url("data:image/gif;base64,R0lGODlhAQABAIAAAAAAAP///yH5BAEAAAAALAAAAAABAAEAAAIBRAA7")}.ui-menu .ui-menu-divider{margin:5px 0;height:0;font-size:0;line-height:0;border-width:1px 0 0 0}.ui-menu .ui-state-focus,.ui-menu .ui-state-active{margin:-1px}.ui-menu-icons{position:relative}.ui-menu-icons .ui-menu-item{padding-left:2em}.ui-menu .ui-icon{position:absolute;top:0;bottom:0;left:.2em;margin:auto 0}.ui-menu .ui-menu-icon{left:auto;right:0}.ui-progressbar{height:2em;text-align:left;overflow:hidden}.ui-progressbar .ui-progressbar-value{margin:-1px;height:100%}.ui-progressbar .ui-progressbar-overlay{background:url("data:image/gif;base64,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");height:100%;filter:alpha(opacity=25);opacity:0.25}.ui-progressbar-indeterminate .ui-progressbar-value{background-image:none}.ui-selectmenu-menu{padding:0;margin:0;position:absolute;top:0;left:0;display:none}.ui-selectmenu-menu .ui-menu{overflow:auto;overflow-x:hidden;padding-bottom:1px}.ui-selectmenu-menu .ui-menu .ui-selectmenu-optgroup{font-size:1em;font-weight:bold;line-height:1.5;padding:2px 0.4em;margin:0.5em 0 0 0;height:auto;border:0}.ui-selectmenu-open{display:block}.ui-selectmenu-button{display:inline-block;overflow:hidden;position:relative;text-decoration:none;cursor:pointer}.ui-selectmenu-button span.ui-icon{right:0.5em;left:auto;margin-top:-8px;position:absolute;top:50%}.ui-selectmenu-button span.ui-selectmenu-text{text-align:left;padding:0.4em 2.1em 0.4em 1em;display:block;line-height:1.4;overflow:hidden;text-overflow:ellipsis;white-space:nowrap}.ui-slider{position:relative;text-align:left}.ui-slider .ui-slider-handle{position:absolute;z-index:2;width:1.2em;height:1.2em;cursor:default;-ms-touch-action:none;touch-action:none}.ui-slider .ui-slider-range{position:absolute;z-index:1;font-size:.7em;display:block;border:0;background-position:0 0}.ui-slider.ui-state-disabled .ui-slider-handle,.ui-slider.ui-state-disabled .ui-slider-range{filter:inherit}.ui-slider-horizontal{height:.8em}.ui-slider-horizontal .ui-slider-handle{top:-.3em;margin-left:-.6em}.ui-slider-horizontal .ui-slider-range{top:0;height:100%}.ui-slider-horizontal .ui-slider-range-min{left:0}.ui-slider-horizontal .ui-slider-range-max{right:0}.ui-slider-vertical{width:.8em;height:100px}.ui-slider-vertical .ui-slider-handle{left:-.3em;margin-left:0;margin-bottom:-.6em}.ui-slider-vertical .ui-slider-range{left:0;width:100%}.ui-slider-vertical .ui-slider-range-min{bottom:0}.ui-slider-vertical .ui-slider-range-max{top:0}.ui-spinner{position:relative;display:inline-block;overflow:hidden;padding:0;vertical-align:middle}.ui-spinner-input{border:none;background:none;color:inherit;padding:0;margin:.2em 0;vertical-align:middle;margin-left:.4em;margin-right:22px}.ui-spinner-button{width:16px;height:50%;font-size:.5em;padding:0;margin:0;text-align:center;position:absolute;cursor:default;display:block;overflow:hidden;right:0}.ui-spinner a.ui-spinner-button{border-top:none;border-bottom:none;border-right:none}.ui-spinner .ui-icon{position:absolute;margin-top:-8px;top:50%;left:0}.ui-spinner-up{top:0}.ui-spinner-down{bottom:0}.ui-spinner .ui-icon-triangle-1-s{background-position:-65px -16px}.ui-tabs{position:relative;padding:.2em}.ui-tabs .ui-tabs-nav{margin:0;padding:.2em .2em 0}.ui-tabs .ui-tabs-nav li{list-style:none;float:left;position:relative;top:0;margin:1px .2em 0 0;border-bottom-width:0;padding:0;white-space:nowrap}.ui-tabs .ui-tabs-nav .ui-tabs-anchor{float:left;padding:.5em 1em;text-decoration:none}.ui-tabs .ui-tabs-nav li.ui-tabs-active{margin-bottom:-1px;padding-bottom:1px}.ui-tabs .ui-tabs-nav li.ui-tabs-active .ui-tabs-anchor,.ui-tabs .ui-tabs-nav li.ui-state-disabled .ui-tabs-anchor,.ui-tabs .ui-tabs-nav li.ui-tabs-loading .ui-tabs-anchor{cursor:text}.ui-tabs-collapsible .ui-tabs-nav li.ui-tabs-active .ui-tabs-anchor{cursor:pointer}.ui-tabs .ui-tabs-panel{display:block;border-width:0;padding:1em 1.4em;background:none}.ui-tooltip{padding:8px;position:absolute;z-index:9999;max-width:300px;-webkit-box-shadow:0 0 5px #aaa;box-shadow:0 0 5px #aaa}body .ui-tooltip{border-width:2px}
```
