## Supplementary material for "Characterizing and inferring quantitative cell cycle phase in single-cell RNA-seq data analysis": Source code of our analysis, including scripts and data necessary to reproduce the work.: jquery-ui.theme.css

```
/*!
 * jQuery UI CSS Framework 1.11.4
 * http://jqueryui.com
 *
 * Copyright jQuery Foundation and other contributors
 * Released under the MIT license.
 * http://jquery.org/license
 *
 * http://api.jqueryui.com/category/theming/
 *
 * To view and modify this theme, visit http://jqueryui.com/themeroller/?ffDefault=Arial%2CHelvetica%2Csans-serif&fsDefault=1em&fwDefault=normal&cornerRadius=3px&bgColorHeader=e9e9e9&bgTextureHeader=flat&borderColorHeader=dddddd&fcHeader=333333&iconColorHeader=444444&bgColorContent=ffffff&bgTextureContent=flat&borderColorContent=dddddd&fcContent=333333&iconColorContent=444444&bgColorDefault=f6f6f6&bgTextureDefault=flat&borderColorDefault=c5c5c5&fcDefault=454545&iconColorDefault=777777&bgColorHover=ededed&bgTextureHover=flat&borderColorHover=cccccc&fcHover=2b2b2b&iconColorHover=555555&bgColorActive=007fff&bgTextureActive=flat&borderColorActive=003eff&fcActive=ffffff&iconColorActive=ffffff&bgColorHighlight=fffa90&bgTextureHighlight=flat&borderColorHighlight=dad55e&fcHighlight=777620&iconColorHighlight=777620&bgColorError=fddfdf&bgTextureError=flat&borderColorError=f1a899&fcError=5f3f3f&iconColorError=cc0000&bgColorOverlay=aaaaaa&bgTextureOverlay=flat&bgImgOpacityOverlay=0&opacityOverlay=30&bgColorShadow=666666&bgTextureShadow=flat&bgImgOpacityShadow=0&opacityShadow=30&thicknessShadow=5px&offsetTopShadow=0px&offsetLeftShadow=0px&cornerRadiusShadow=8px
 */


/* Component containers
----------------------------------*/
.ui-widget {
	font-family: Arial,Helvetica,sans-serif;
	font-size: 1em;
}
.ui-widget .ui-widget {
	font-size: 1em;
}
.ui-widget input,
.ui-widget select,
.ui-widget textarea,
.ui-widget button {
	font-family: Arial,Helvetica,sans-serif;
	font-size: 1em;
}
.ui-widget-content {
	border: 1px solid #dddddd;
	background: #ffffff;
	color: #333333;
}
.ui-widget-content a {
	color: #333333;
}
.ui-widget-header {
	border: 1px solid #dddddd;
	background: #e9e9e9;
	color: #333333;
	font-weight: bold;
}
.ui-widget-header a {
	color: #333333;
}

/* Interaction states
----------------------------------*/
.ui-state-default,
.ui-widget-content .ui-state-default,
.ui-widget-header .ui-state-default {
	border: 1px solid #c5c5c5;
	background: #f6f6f6;
	font-weight: normal;
	color: #454545;
}
.ui-state-default a,
.ui-state-default a:link,
.ui-state-default a:visited {
	color: #454545;
	text-decoration: none;
}
.ui-state-hover,
.ui-widget-content .ui-state-hover,
.ui-widget-header .ui-state-hover,
.ui-state-focus,
.ui-widget-content .ui-state-focus,
.ui-widget-header .ui-state-focus {
	border: 1px solid #cccccc;
	background: #ededed;
	font-weight: normal;
	color: #2b2b2b;
}
.ui-state-hover a,
.ui-state-hover a:hover,
.ui-state-hover a:link,
.ui-state-hover a:visited,
.ui-state-focus a,
.ui-state-focus a:hover,
.ui-state-focus a:link,
.ui-state-focus a:visited {
	color: #2b2b2b;
	text-decoration: none;
}
.ui-state-active,
.ui-widget-content .ui-state-active,
.ui-widget-header .ui-state-active {
	border: 1px solid #003eff;
	background: #007fff;
	font-weight: normal;
	color: #ffffff;
}
.ui-state-active a,
.ui-state-active a:link,
.ui-state-active a:visited {
	color: #ffffff;
	text-decoration: none;
}

/* Interaction Cues
----------------------------------*/
.ui-state-highlight,
.ui-widget-content .ui-state-highlight,
.ui-widget-header .ui-state-highlight {
	border: 1px solid #dad55e;
	background: #fffa90;
	color: #777620;
}
.ui-state-highlight a,
.ui-widget-content .ui-state-highlight a,
.ui-widget-header .ui-state-highlight a {
	color: #777620;
}
.ui-state-error,
.ui-widget-content .ui-state-error,
.ui-widget-header .ui-state-error {
	border: 1px solid #f1a899;
	background: #fddfdf;
	color: #5f3f3f;
}
.ui-state-error a,
.ui-widget-content .ui-state-error a,
.ui-widget-header .ui-state-error a {
	color: #5f3f3f;
}
.ui-state-error-text,
.ui-widget-content .ui-state-error-text,
.ui-widget-header .ui-state-error-text {
	color: #5f3f3f;
}
.ui-priority-primary,
.ui-widget-content .ui-priority-primary,
.ui-widget-header .ui-priority-primary {
	font-weight: bold;
}
.ui-priority-secondary,
.ui-widget-content .ui-priority-secondary,
.ui-widget-header .ui-priority-secondary {
	opacity: .7;
	filter:Alpha(Opacity=70); /* support: IE8 */
	font-weight: normal;
}
.ui-state-disabled,
.ui-widget-content .ui-state-disabled,
.ui-widget-header .ui-state-disabled {
	opacity: .35;
	filter:Alpha(Opacity=35); /* support: IE8 */
	background-image: none;
}
.ui-state-disabled .ui-icon {
	filter:Alpha(Opacity=35); /* support: IE8 - See #6059 */
}

/* Icons
----------------------------------*/

/* states and images */
.ui-icon {
	width: 16px;
	height: 16px;
}
.ui-icon,
.ui-widget-content .ui-icon {
	background-image: url("images/ui-icons_444444_256x240.png");
}
.ui-widget-header .ui-icon {
	background-image: url("images/ui-icons_444444_256x240.png");
}
.ui-state-default .ui-icon {
	background-image: url("images/ui-icons_777777_256x240.png");
}
.ui-state-hover .ui-icon,
.ui-state-focus .ui-icon {
	background-image: url("images/ui-icons_555555_256x240.png");
}
.ui-state-active .ui-icon {
	background-image: url("images/ui-icons_ffffff_256x240.png");
}
.ui-state-highlight .ui-icon {
	background-image: url("images/ui-icons_777620_256x240.png");
}
.ui-state-error .ui-icon,
.ui-state-error-text .ui-icon {
	background-image: url("images/ui-icons_cc0000_256x240.png");
}

/* positioning */
.ui-icon-blank { background-position: 16px 16px; }
.ui-icon-carat-1-n { background-position: 0 0; }
.ui-icon-carat-1-ne { background-position: -16px 0; }
.ui-icon-carat-1-e { background-position: -32px 0; }
.ui-icon-carat-1-se { background-position: -48px 0; }
.ui-icon-carat-1-s { background-position: -64px 0; }
.ui-icon-carat-1-sw { background-position: -80px 0; }
.ui-icon-carat-1-w { background-position: -96px 0; }
.ui-icon-carat-1-nw { background-position: -112px 0; }
.ui-icon-carat-2-n-s { background-position: -128px 0; }
.ui-icon-carat-2-e-w { background-position: -144px 0; }
.ui-icon-triangle-1-n { background-position: 0 -16px; }
.ui-icon-triangle-1-ne { background-position: -16px -16px; }
.ui-icon-triangle-1-e { background-position: -32px -16px; }
.ui-icon-triangle-1-se { background-position: -48px -16px; }
.ui-icon-triangle-1-s { background-position: -64px -16px; }
.ui-icon-triangle-1-sw { background-position: -80px -16px; }
.ui-icon-triangle-1-w { background-position: -96px -16px; }
.ui-icon-triangle-1-nw { background-position: -112px -16px; }
.ui-icon-triangle-2-n-s { background-position: -128px -16px; }
.ui-icon-triangle-2-e-w { background-position: -144px -16px; }
.ui-icon-arrow-1-n { background-position: 0 -32px; }
.ui-icon-arrow-1-ne { background-position: -16px -32px; }
.ui-icon-arrow-1-e { background-position: -32px -32px; }
.ui-icon-arrow-1-se { background-position: -48px -32px; }
.ui-icon-arrow-1-s { background-position: -64px -32px; }
.ui-icon-arrow-1-sw { background-position: -80px -32px; }
.ui-icon-arrow-1-w { background-position: -96px -32px; }
.ui-icon-arrow-1-nw { background-position: -112px -32px; }
.ui-icon-arrow-2-n-s { background-position: -128px -32px; }
.ui-icon-arrow-2-ne-sw { background-position: -144px -32px; }
.ui-icon-arrow-2-e-w { background-position: -160px -32px; }
.ui-icon-arrow-2-se-nw { background-position: -176px -32px; }
.ui-icon-arrowstop-1-n { background-position: -192px -32px; }
.ui-icon-arrowstop-1-e { background-position: -208px -32px; }
.ui-icon-arrowstop-1-s { background-position: -224px -32px; }
.ui-icon-arrowstop-1-w { background-position: -240px -32px; }
.ui-icon-arrowthick-1-n { background-position: 0 -48px; }
.ui-icon-arrowthick-1-ne { background-position: -16px -48px; }
.ui-icon-arrowthick-1-e { background-position: -32px -48px; }
.ui-icon-arrowthick-1-se { background-position: -48px -48px; }
.ui-icon-arrowthick-1-s { background-position: -64px -48px; }
.ui-icon-arrowthick-1-sw { background-position: -80px -48px; }
.ui-icon-arrowthick-1-w { background-position: -96px -48px; }
.ui-icon-arrowthick-1-nw { background-position: -112px -48px; }
.ui-icon-arrowthick-2-n-s { background-position: -128px -48px; }
.ui-icon-arrowthick-2-ne-sw { background-position: -144px -48px; }
.ui-icon-arrowthick-2-e-w { background-position: -160px -48px; }
.ui-icon-arrowthick-2-se-nw { background-position: -176px -48px; }
.ui-icon-arrowthickstop-1-n { background-position: -192px -48px; }
.ui-icon-arrowthickstop-1-e { background-position: -208px -48px; }
.ui-icon-arrowthickstop-1-s { background-position: -224px -48px; }
.ui-icon-arrowthickstop-1-w { background-position: -240px -48px; }
.ui-icon-arrowreturnthick-1-w { background-position: 0 -64px; }
.ui-icon-arrowreturnthick-1-n { background-position: -16px -64px; }
.ui-icon-arrowreturnthick-1-e { background-position: -32px -64px; }
.ui-icon-arrowreturnthick-1-s { background-position: -48px -64px; }
.ui-icon-arrowreturn-1-w { background-position: -64px -64px; }
.ui-icon-arrowreturn-1-n { background-position: -80px -64px; }
.ui-icon-arrowreturn-1-e { background-position: -96px -64px; }
.ui-icon-arrowreturn-1-s { background-position: -112px -64px; }
.ui-icon-arrowrefresh-1-w { background-position: -128px -64px; }
.ui-icon-arrowrefresh-1-n { background-position: -144px -64px; }
.ui-icon-arrowrefresh-1-e { background-position: -160px -64px; }
.ui-icon-arrowrefresh-1-s { background-position: -176px -64px; }
.ui-icon-arrow-4 { background-position: 0 -80px; }
.ui-icon-arrow-4-diag { background-position: -16px -80px; }
.ui-icon-extlink { background-position: -32px -80px; }
.ui-icon-newwin { background-position: -48px -80px; }
.ui-icon-refresh { background-position: -64px -80px; }
.ui-icon-shuffle { background-position: -80px -80px; }
.ui-icon-transfer-e-w { background-position: -96px -80px; }
.ui-icon-transferthick-e-w { background-position: -112px -80px; }
.ui-icon-folder-collapsed { background-position: 0 -96px; }
.ui-icon-folder-open { background-position: -16px -96px; }
.ui-icon-document { background-position: -32px -96px; }
.ui-icon-document-b { background-position: -48px -96px; }
.ui-icon-note { background-position: -64px -96px; }
.ui-icon-mail-closed { background-position: -80px -96px; }
.ui-icon-mail-open { background-position: -96px -96px; }
.ui-icon-suitcase { background-position: -112px -96px; }
.ui-icon-comment { background-position: -128px -96px; }
.ui-icon-person { background-position: -144px -96px; }
.ui-icon-print { background-position: -160px -96px; }
.ui-icon-trash { background-position: -176px -96px; }
.ui-icon-locked { background-position: -192px -96px; }
.ui-icon-unlocked { background-position: -208px -96px; }
.ui-icon-bookmark { background-position: -224px -96px; }
.ui-icon-tag { background-position: -240px -96px; }
.ui-icon-home { background-position: 0 -112px; }
.ui-icon-flag { background-position: -16px -112px; }
.ui-icon-calendar { background-position: -32px -112px; }
.ui-icon-cart { background-position: -48px -112px; }
.ui-icon-pencil { background-position: -64px -112px; }
.ui-icon-clock { background-position: -80px -112px; }
.ui-icon-disk { background-position: -96px -112px; }
.ui-icon-calculator { background-position: -112px -112px; }
.ui-icon-zoomin { background-position: -128px -112px; }
.ui-icon-zoomout { background-position: -144px -112px; }
.ui-icon-search { background-position: -160px -112px; }
.ui-icon-wrench { background-position: -176px -112px; }
.ui-icon-gear { background-position: -192px -112px; }
.ui-icon-heart { background-position: -208px -112px; }
.ui-icon-star { background-position: -224px -112px; }
.ui-icon-link { background-position: -240px -112px; }
.ui-icon-cancel { background-position: 0 -128px; }
.ui-icon-plus { background-position: -16px -128px; }
.ui-icon-plusthick { background-position: -32px -128px; }
.ui-icon-minus { background-position: -48px -128px; }
.ui-icon-minusthick { background-position: -64px -128px; }
.ui-icon-close { background-position: -80px -128px; }
.ui-icon-closethick { background-position: -96px -128px; }
.ui-icon-key { background-position: -112px -128px; }
.ui-icon-lightbulb { background-position: -128px -128px; }
.ui-icon-scissors { background-position: -144px -128px; }
.ui-icon-clipboard { background-position: -160px -128px; }
.ui-icon-copy { background-position: -176px -128px; }
.ui-icon-contact { background-position: -192px -128px; }
.ui-icon-image { background-position: -208px -128px; }
.ui-icon-video { background-position: -224px -128px; }
.ui-icon-script { background-position: -240px -128px; }
.ui-icon-alert { background-position: 0 -144px; }
.ui-icon-info { background-position: -16px -144px; }
.ui-icon-notice { background-position: -32px -144px; }
.ui-icon-help { background-position: -48px -144px; }
.ui-icon-check { background-position: -64px -144px; }
.ui-icon-bullet { background-position: -80px -144px; }
.ui-icon-radio-on { background-position: -96px -144px; }
.ui-icon-radio-off { background-position: -112px -144px; }
.ui-icon-pin-w { background-position: -128px -144px; }
.ui-icon-pin-s { background-position: -144px -144px; }
.ui-icon-play { background-position: 0 -160px; }
.ui-icon-pause { background-position: -16px -160px; }
.ui-icon-seek-next { background-position: -32px -160px; }
.ui-icon-seek-prev { background-position: -48px -160px; }
.ui-icon-seek-end { background-position: -64px -160px; }
.ui-icon-seek-start { background-position: -80px -160px; }
/* ui-icon-seek-first is deprecated, use ui-icon-seek-start instead */
.ui-icon-seek-first { background-position: -80px -160px; }
.ui-icon-stop { background-position: -96px -160px; }
.ui-icon-eject { background-position: -112px -160px; }
.ui-icon-volume-off { background-position: -128px -160px; }
.ui-icon-volume-on { background-position: -144px -160px; }
.ui-icon-power { background-position: 0 -176px; }
.ui-icon-signal-diag { background-position: -16px -176px; }
.ui-icon-signal { background-position: -32px -176px; }
.ui-icon-battery-0 { background-position: -48px -176px; }
.ui-icon-battery-1 { background-position: -64px -176px; }
.ui-icon-battery-2 { background-position: -80px -176px; }
.ui-icon-battery-3 { background-position: -96px -176px; }
.ui-icon-circle-plus { background-position: 0 -192px; }
.ui-icon-circle-minus { background-position: -16px -192px; }
.ui-icon-circle-close { background-position: -32px -192px; }
.ui-icon-circle-triangle-e { background-position: -48px -192px; }
.ui-icon-circle-triangle-s { background-position: -64px -192px; }
.ui-icon-circle-triangle-w { background-position: -80px -192px; }
.ui-icon-circle-triangle-n { background-position: -96px -192px; }
.ui-icon-circle-arrow-e { background-position: -112px -192px; }
.ui-icon-circle-arrow-s { background-position: -128px -192px; }
.ui-icon-circle-arrow-w { background-position: -144px -192px; }
.ui-icon-circle-arrow-n { background-position: -160px -192px; }
.ui-icon-circle-zoomin { background-position: -176px -192px; }
.ui-icon-circle-zoomout { background-position: -192px -192px; }
.ui-icon-circle-check { background-position: -208px -192px; }
.ui-icon-circlesmall-plus { background-position: 0 -208px; }
.ui-icon-circlesmall-minus { background-position: -16px -208px; }
.ui-icon-circlesmall-close { background-position: -32px -208px; }
.ui-icon-squaresmall-plus { background-position: -48px -208px; }
.ui-icon-squaresmall-minus { background-position: -64px -208px; }
.ui-icon-squaresmall-close { background-position: -80px -208px; }
.ui-icon-grip-dotted-vertical { background-position: 0 -224px; }
.ui-icon-grip-dotted-horizontal { background-position: -16px -224px; }
.ui-icon-grip-solid-vertical { background-position: -32px -224px; }
.ui-icon-grip-solid-horizontal { background-position: -48px -224px; }
.ui-icon-gripsmall-diagonal-se { background-position: -64px -224px; }
.ui-icon-grip-diagonal-se { background-position: -80px -224px; }


/* Misc visuals
----------------------------------*/

/* Corner radius */
.ui-corner-all,
.ui-corner-top,
.ui-corner-left,
.ui-corner-tl {
	border-top-left-radius: 3px;
}
.ui-corner-all,
.ui-corner-top,
.ui-corner-right,
.ui-corner-tr {
	border-top-right-radius: 3px;
}
.ui-corner-all,
.ui-corner-bottom,
.ui-corner-left,
.ui-corner-bl {
	border-bottom-left-radius: 3px;
}
.ui-corner-all,
.ui-corner-bottom,
.ui-corner-right,
.ui-corner-br {
	border-bottom-right-radius: 3px;
}

/* Overlays */
.ui-widget-overlay {
	background: #aaaaaa;
	opacity: .3;
	filter: Alpha(Opacity=30); /* support: IE8 */
}
.ui-widget-shadow {
	margin: 0px 0 0 0px;
	padding: 5px;
	background: #666666;
	opacity: .3;
	filter: Alpha(Opacity=30); /* support: IE8 */
	border-radius: 8px;
}
```
