## Supplementary material for "Characterizing and inferring quantitative cell cycle phase in single-cell RNA-seq data analysis": Source code of our analysis, including scripts and data necessary to reproduce the work.: jquery-ui.theme.min.css

```
/*! jQuery UI - v1.11.4 - 2016-01-05
* http://jqueryui.com
* Copyright jQuery Foundation and other contributors; Licensed MIT */

.ui-widget{font-family:Arial,Helvetica,sans-serif;font-size:1em}.ui-widget .ui-widget{font-size:1em}.ui-widget input,.ui-widget select,.ui-widget textarea,.ui-widget button{font-family:Arial,Helvetica,sans-serif;font-size:1em}.ui-widget-content{border:1px solid #ddd;background:#fff;color:#333}.ui-widget-content a{color:#333}.ui-widget-header{border:1px solid #ddd;background:#e9e9e9;color:#333;font-weight:bold}.ui-widget-header a{color:#333}.ui-state-default,.ui-widget-content .ui-state-default,.ui-widget-header .ui-state-default{border:1px solid #c5c5c5;background:#f6f6f6;font-weight:normal;color:#454545}.ui-state-default a,.ui-state-default a:link,.ui-state-default a:visited{color:#454545;text-decoration:none}.ui-state-hover,.ui-widget-content .ui-state-hover,.ui-widget-header .ui-state-hover,.ui-state-focus,.ui-widget-content .ui-state-focus,.ui-widget-header .ui-state-focus{border:1px solid #ccc;background:#ededed;font-weight:normal;color:#2b2b2b}.ui-state-hover a,.ui-state-hover a:hover,.ui-state-hover a:link,.ui-state-hover a:visited,.ui-state-focus a,.ui-state-focus a:hover,.ui-state-focus a:link,.ui-state-focus a:visited{color:#2b2b2b;text-decoration:none}.ui-state-active,.ui-widget-content .ui-state-active,.ui-widget-header .ui-state-active{border:1px solid #003eff;background:#007fff;font-weight:normal;color:#fff}.ui-state-active a,.ui-state-active a:link,.ui-state-active a:visited{color:#fff;text-decoration:none}.ui-state-highlight,.ui-widget-content .ui-state-highlight,.ui-widget-header .ui-state-highlight{border:1px solid #dad55e;background:#fffa90;color:#777620}.ui-state-highlight a,.ui-widget-content .ui-state-highlight a,.ui-widget-header .ui-state-highlight a{color:#777620}.ui-state-error,.ui-widget-content .ui-state-error,.ui-widget-header .ui-state-error{border:1px solid #f1a899;background:#fddfdf;color:#5f3f3f}.ui-state-error a,.ui-widget-content .ui-state-error a,.ui-widget-header .ui-state-error a{color:#5f3f3f}.ui-state-error-text,.ui-widget-content .ui-state-error-text,.ui-widget-header .ui-state-error-text{color:#5f3f3f}.ui-priority-primary,.ui-widget-content .ui-priority-primary,.ui-widget-header .ui-priority-primary{font-weight:bold}.ui-priority-secondary,.ui-widget-content .ui-priority-secondary,.ui-widget-header .ui-priority-secondary{opacity:.7;filter:Alpha(Opacity=70);font-weight:normal}.ui-state-disabled,.ui-widget-content .ui-state-disabled,.ui-widget-header .ui-state-disabled{opacity:.35;filter:Alpha(Opacity=35);background-image:none}.ui-state-disabled .ui-icon{filter:Alpha(Opacity=35)}.ui-icon{width:16px;height:16px}.ui-icon,.ui-widget-content .ui-icon{background-image:url("images/ui-icons_444444_256x240.png")}.ui-widget-header .ui-icon{background-image:url("images/ui-icons_444444_256x240.png")}.ui-state-default .ui-icon{background-image:url("images/ui-icons_777777_256x240.png")}.ui-state-hover .ui-icon,.ui-state-focus .ui-icon{background-image:url("images/ui-icons_555555_256x240.png")}.ui-state-active .ui-icon{background-image:url("images/ui-icons_ffffff_256x240.png")}.ui-state-highlight .ui-icon{background-image:url("images/ui-icons_777620_256x240.png")}.ui-state-error .ui-icon,.ui-state-error-text .ui-icon{background-image:url("images/ui-icons_cc0000_256x240.png")}.ui-icon-blank{background-position:16px 16px}.ui-icon-carat-1-n{background-position:0 0}.ui-icon-carat-1-ne{background-position:-16px 0}.ui-icon-carat-1-e{background-position:-32px 0}.ui-icon-carat-1-se{background-position:-48px 0}.ui-icon-carat-1-s{background-position:-64px 0}.ui-icon-carat-1-sw{background-position:-80px 0}.ui-icon-carat-1-w{background-position:-96px 0}.ui-icon-carat-1-nw{background-position:-112px 0}.ui-icon-carat-2-n-s{background-position:-128px 0}.ui-icon-carat-2-e-w{background-position:-144px 0}.ui-icon-triangle-1-n{background-position:0 -16px}.ui-icon-triangle-1-ne{background-position:-16px -16px}.ui-icon-triangle-1-e{background-position:-32px -16px}.ui-icon-triangle-1-se{background-position:-48px -16px}.ui-icon-triangle-1-s{background-position:-64px -16px}.ui-icon-triangle-1-sw{background-position:-80px -16px}.ui-icon-triangle-1-w{background-position:-96px -16px}.ui-icon-triangle-1-nw{background-position:-112px -16px}.ui-icon-triangle-2-n-s{background-position:-128px -16px}.ui-icon-triangle-2-e-w{background-position:-144px -16px}.ui-icon-arrow-1-n{background-position:0 -32px}.ui-icon-arrow-1-ne{background-position:-16px -32px}.ui-icon-arrow-1-e{background-position:-32px -32px}.ui-icon-arrow-1-se{background-position:-48px -32px}.ui-icon-arrow-1-s{background-position:-64px -32px}.ui-icon-arrow-1-sw{background-position:-80px -32px}.ui-icon-arrow-1-w{background-position:-96px -32px}.ui-icon-arrow-1-nw{background-position:-112px -32px}.ui-icon-arrow-2-n-s{background-position:-128px -32px}.ui-icon-arrow-2-ne-sw{background-position:-144px -32px}.ui-icon-arrow-2-e-w{background-position:-160px -32px}.ui-icon-arrow-2-se-nw{background-position:-176px -32px}.ui-icon-arrowstop-1-n{background-position:-192px -32px}.ui-icon-arrowstop-1-e{background-position:-208px -32px}.ui-icon-arrowstop-1-s{background-position:-224px -32px}.ui-icon-arrowstop-1-w{background-position:-240px -32px}.ui-icon-arrowthick-1-n{background-position:0 -48px}.ui-icon-arrowthick-1-ne{background-position:-16px -48px}.ui-icon-arrowthick-1-e{background-position:-32px -48px}.ui-icon-arrowthick-1-se{background-position:-48px -48px}.ui-icon-arrowthick-1-s{background-position:-64px -48px}.ui-icon-arrowthick-1-sw{background-position:-80px -48px}.ui-icon-arrowthick-1-w{background-position:-96px -48px}.ui-icon-arrowthick-1-nw{background-position:-112px -48px}.ui-icon-arrowthick-2-n-s{background-position:-128px -48px}.ui-icon-arrowthick-2-ne-sw{background-position:-144px -48px}.ui-icon-arrowthick-2-e-w{background-position:-160px -48px}.ui-icon-arrowthick-2-se-nw{background-position:-176px -48px}.ui-icon-arrowthickstop-1-n{background-position:-192px -48px}.ui-icon-arrowthickstop-1-e{background-position:-208px -48px}.ui-icon-arrowthickstop-1-s{background-position:-224px -48px}.ui-icon-arrowthickstop-1-w{background-position:-240px -48px}.ui-icon-arrowreturnthick-1-w{background-position:0 -64px}.ui-icon-arrowreturnthick-1-n{background-position:-16px -64px}.ui-icon-arrowreturnthick-1-e{background-position:-32px -64px}.ui-icon-arrowreturnthick-1-s{background-position:-48px -64px}.ui-icon-arrowreturn-1-w{background-position:-64px -64px}.ui-icon-arrowreturn-1-n{background-position:-80px -64px}.ui-icon-arrowreturn-1-e{background-position:-96px -64px}.ui-icon-arrowreturn-1-s{background-position:-112px -64px}.ui-icon-arrowrefresh-1-w{background-position:-128px -64px}.ui-icon-arrowrefresh-1-n{background-position:-144px -64px}.ui-icon-arrowrefresh-1-e{background-position:-160px -64px}.ui-icon-arrowrefresh-1-s{background-position:-176px -64px}.ui-icon-arrow-4{background-position:0 -80px}.ui-icon-arrow-4-diag{background-position:-16px -80px}.ui-icon-extlink{background-position:-32px -80px}.ui-icon-newwin{background-position:-48px -80px}.ui-icon-refresh{background-position:-64px -80px}.ui-icon-shuffle{background-position:-80px -80px}.ui-icon-transfer-e-w{background-position:-96px -80px}.ui-icon-transferthick-e-w{background-position:-112px -80px}.ui-icon-folder-collapsed{background-position:0 -96px}.ui-icon-folder-open{background-position:-16px -96px}.ui-icon-document{background-position:-32px -96px}.ui-icon-document-b{background-position:-48px -96px}.ui-icon-note{background-position:-64px -96px}.ui-icon-mail-closed{background-position:-80px -96px}.ui-icon-mail-open{background-position:-96px -96px}.ui-icon-suitcase{background-position:-112px -96px}.ui-icon-comment{background-position:-128px -96px}.ui-icon-person{background-position:-144px -96px}.ui-icon-print{background-position:-160px -96px}.ui-icon-trash{background-position:-176px -96px}.ui-icon-locked{background-position:-192px -96px}.ui-icon-unlocked{background-position:-208px -96px}.ui-icon-bookmark{background-position:-224px -96px}.ui-icon-tag{background-position:-240px -96px}.ui-icon-home{background-position:0 -112px}.ui-icon-flag{background-position:-16px -112px}.ui-icon-calendar{background-position:-32px -112px}.ui-icon-cart{background-position:-48px -112px}.ui-icon-pencil{background-position:-64px -112px}.ui-icon-clock{background-position:-80px -112px}.ui-icon-disk{background-position:-96px -112px}.ui-icon-calculator{background-position:-112px -112px}.ui-icon-zoomin{background-position:-128px -112px}.ui-icon-zoomout{background-position:-144px -112px}.ui-icon-search{background-position:-160px -112px}.ui-icon-wrench{background-position:-176px -112px}.ui-icon-gear{background-position:-192px -112px}.ui-icon-heart{background-position:-208px -112px}.ui-icon-star{background-position:-224px -112px}.ui-icon-link{background-position:-240px -112px}.ui-icon-cancel{background-position:0 -128px}.ui-icon-plus{background-position:-16px -128px}.ui-icon-plusthick{background-position:-32px -128px}.ui-icon-minus{background-position:-48px -128px}.ui-icon-minusthick{background-position:-64px -128px}.ui-icon-close{background-position:-80px -128px}.ui-icon-closethick{background-position:-96px -128px}.ui-icon-key{background-position:-112px -128px}.ui-icon-lightbulb{background-position:-128px -128px}.ui-icon-scissors{background-position:-144px -128px}.ui-icon-clipboard{background-position:-160px -128px}.ui-icon-copy{background-position:-176px -128px}.ui-icon-contact{background-position:-192px -128px}.ui-icon-image{background-position:-208px -128px}.ui-icon-video{background-position:-224px -128px}.ui-icon-script{background-position:-240px -128px}.ui-icon-alert{background-position:0 -144px}.ui-icon-info{background-position:-16px -144px}.ui-icon-notice{background-position:-32px -144px}.ui-icon-help{background-position:-48px -144px}.ui-icon-check{background-position:-64px -144px}.ui-icon-bullet{background-position:-80px -144px}.ui-icon-radio-on{background-position:-96px -144px}.ui-icon-radio-off{background-position:-112px -144px}.ui-icon-pin-w{background-position:-128px -144px}.ui-icon-pin-s{background-position:-144px -144px}.ui-icon-play{background-position:0 -160px}.ui-icon-pause{background-position:-16px -160px}.ui-icon-seek-next{background-position:-32px -160px}.ui-icon-seek-prev{background-position:-48px -160px}.ui-icon-seek-end{background-position:-64px -160px}.ui-icon-seek-start{background-position:-80px -160px}.ui-icon-seek-first{background-position:-80px -160px}.ui-icon-stop{background-position:-96px -160px}.ui-icon-eject{background-position:-112px -160px}.ui-icon-volume-off{background-position:-128px -160px}.ui-icon-volume-on{background-position:-144px -160px}.ui-icon-power{background-position:0 -176px}.ui-icon-signal-diag{background-position:-16px -176px}.ui-icon-signal{background-position:-32px -176px}.ui-icon-battery-0{background-position:-48px -176px}.ui-icon-battery-1{background-position:-64px -176px}.ui-icon-battery-2{background-position:-80px -176px}.ui-icon-battery-3{background-position:-96px -176px}.ui-icon-circle-plus{background-position:0 -192px}.ui-icon-circle-minus{background-position:-16px -192px}.ui-icon-circle-close{background-position:-32px -192px}.ui-icon-circle-triangle-e{background-position:-48px -192px}.ui-icon-circle-triangle-s{background-position:-64px -192px}.ui-icon-circle-triangle-w{background-position:-80px -192px}.ui-icon-circle-triangle-n{background-position:-96px -192px}.ui-icon-circle-arrow-e{background-position:-112px -192px}.ui-icon-circle-arrow-s{background-position:-128px -192px}.ui-icon-circle-arrow-w{background-position:-144px -192px}.ui-icon-circle-arrow-n{background-position:-160px -192px}.ui-icon-circle-zoomin{background-position:-176px -192px}.ui-icon-circle-zoomout{background-position:-192px -192px}.ui-icon-circle-check{background-position:-208px -192px}.ui-icon-circlesmall-plus{background-position:0 -208px}.ui-icon-circlesmall-minus{background-position:-16px -208px}.ui-icon-circlesmall-close{background-position:-32px -208px}.ui-icon-squaresmall-plus{background-position:-48px -208px}.ui-icon-squaresmall-minus{background-position:-64px -208px}.ui-icon-squaresmall-close{background-position:-80px -208px}.ui-icon-grip-dotted-vertical{background-position:0 -224px}.ui-icon-grip-dotted-horizontal{background-position:-16px -224px}.ui-icon-grip-solid-vertical{background-position:-32px -224px}.ui-icon-grip-solid-horizontal{background-position:-48px -224px}.ui-icon-gripsmall-diagonal-se{background-position:-64px -224px}.ui-icon-grip-diagonal-se{background-position:-80px -224px}.ui-corner-all,.ui-corner-top,.ui-corner-left,.ui-corner-tl{border-top-left-radius:3px}.ui-corner-all,.ui-corner-top,.ui-corner-right,.ui-corner-tr{border-top-right-radius:3px}.ui-corner-all,.ui-corner-bottom,.ui-corner-left,.ui-corner-bl{border-bottom-left-radius:3px}.ui-corner-all,.ui-corner-bottom,.ui-corner-right,.ui-corner-br{border-bottom-right-radius:3px}.ui-widget-overlay{background:#aaa;opacity:.3;filter:Alpha(Opacity=30)}.ui-widget-shadow{margin:0 0 0 0;padding:5px;background:#666;opacity:.3;filter:Alpha(Opacity=30);border-radius:8px}
```
