## Supplementary material for "Characterizing and inferring quantitative cell cycle phase in single-cell RNA-seq data analysis": Source code of our analysis, including scripts and data necessary to reproduce the work.: jquery.tocify.css

```
/*
 * jquery.tocify.css 1.9.1
 * Author: @gregfranko
 */

/* The Table of Contents container element */
.tocify {
    width: 20%;
    max-height: 90%;
    overflow: auto;
    margin-left: 2%;
    position: fixed;
    border: 1px solid #ccc;
    webkit-border-radius: 6px;
    moz-border-radius: 6px;
    border-radius: 6px;
}

/* The Table of Contents is composed of multiple nested unordered lists.  These styles remove the default styling of an unordered list because it is ugly. */
.tocify ul, .tocify li {
    list-style: none;
    margin: 0;
    padding: 0;
    border: none;
    line-height: 30px;
}

/* Top level header elements */
.tocify-header {
    text-indent: 10px;
}

/* Top level subheader elements.  These are the first nested items underneath a header element. */
.tocify-subheader {
    text-indent: 20px;
    display: none;
}

/* Makes the font smaller for all subheader elements. */
.tocify-subheader li {
    font-size: 12px;
}

/* Further indents second level subheader elements. */
.tocify-subheader .tocify-subheader {
    text-indent: 30px;
}

/* Further indents third level subheader elements. You can continue this pattern if you have more nested elements. */
.tocify-subheader .tocify-subheader .tocify-subheader {
    text-indent: 40px;
}

/* Twitter Bootstrap Override Style */
.tocify .tocify-item > a, .tocify .nav-list .nav-header {
    margin: 0px;
}

/* Twitter Bootstrap Override Styles */
.tocify .tocify-item a, .tocify .list-group-item {
    padding: 5px;
}

.tocify .nav-pills > li {
    float: none;
}

/* We don't override the bootstrap colors because this gives us the
   wrong selection colors when using bootstrap themes

.tocify .list-group-item:hover, .tocify .list-group-item:focus {
    background-color: #f5f5f5;
}

.tocify .list-group-item.active:hover, .tocify .list-group-item.active:focus {
    background-color: #428bca;
}
*/

 /* End Twitter Bootstrap Override Styles */
```
