## Supplementary material for "Characterizing and inferring quantitative cell cycle phase in single-cell RNA-seq data analysis": Source code of our analysis, including scripts and data necessary to reproduce the work.: peco-paper.Rproj

```
Version: 1.0

RestoreWorkspace: No
SaveWorkspace: No
AlwaysSaveHistory: Yes

EnableCodeIndexing: Yes
UseSpacesForTab: Yes
NumSpacesForTab: 2
Encoding: UTF-8

RnwWeave: Sweave
LaTeX: pdfLaTeX

AutoAppendNewline: Yes
StripTrailingWhitespace: Yes
```
